# An ancient role for the *CYP73* gene family in *t*-cinnamic acid 4-hydroxylation, phenylpropanoid biosynthesis and embryophyte development

**DOI:** 10.1101/2023.08.20.551634

**Authors:** Samuel Knosp, Lucie Kriegshauser, Kanade Tatsumi, Ludivine Malherbe, Gertrud Wiedemann, Bénédicte Bakan, Takayuki Kohchi, Ralf Reski, Hugues Renault

## Abstract

The phenylpropanoid pathway is a plant metabolism intimately linked to the transition to terrestrial life. It produces phenolic compounds that play essential roles in stress mitigation and ecological interactions. The pathway also provides the building blocks for hydrophobic polymers that form apoplastic diffusion barriers and make up a significant fraction of the land plant biomass. Despite its significance in embryophytes (i.e., land plants), the origin and evolutionary history of the phenylpropanoid pathway remain poorly understood. In particular, little is known about the organization and function of the pathway in bryophytes, the non-vascular embryophytes. In this study, we conducted a multidisciplinary analysis of the *CYP73* gene family that encodes *t*-cinnamic acid 4-hydroxylase (C4H), the first plant-specific enzyme in the pathway. Our results indicate that C4H activity originated with the emergence of the *CYP73* gene family in an ancestor of land plants and was supported by an arginine residue that stabilizes its substrate in the active site. C4H deficiency in the moss *Physcomitrium patens*, the liverwort *Marchantia polymorpha* and the hornwort *Anthoceros agrestis* resulted in a shortage of phenylpropanoids and abnormal plant development. The latter could be rescued in the moss by the exogenous supply of *p*-coumaric acid, the product of C4H. Our findings establish the emergence of the *CYP73* gene family as a foundational event for the development of the canonical plant phenylpropanoid pathway and underscores the deep-rooted conservation of the C4H enzyme function in embryophyte biology.

## Supplemental Data S1 for "An ancient role for the *CYP73* gene family in *t*-cinnamic acid 4-hydroxylation, phenylpropanoid biosynthesis and embryophyte development"

```
>Physcomicromitrium_sp|YEPO_scaffold_2081946 cf._Physcomicromitrium_sp
------------------------------------------------------------
------------------------------------------------------------
------------------------------------------------------------
------------------------------------ATGGGAGCAGGATGGAAGGAGGCC
ATGGCGCTGGGGCTGGCTGGAGCTGGAGTGGCCAGAGTGTTGGCTATTAGTGAGGATGTG
GTTGATAATGCAGCGGTGTCGAGTTTCATGAAGCAGTTCATGAACCTGGAAGGCGCAGTG
CAGGCA------------CTGCTCGTGGCGGTTCTTTTGGGA------TTGCTCATC---
GCGAAG---CTGCGCGCGCCCAAGCTCAAG---------------CTTCCCCCTGGCCCT
GTTGCCCTTCCCATTGTCGGAAACTGGTTGCAGGTCGGAGATGACTTGAACCATAGAAAC
TTGGCTGAGATGTCTCAGAAGTATGGCGATGTGTTTTTGCTCAAGATGGGGCAGCGCAAT
CTGGTCGTGGTGTCCTCCCCTGAGGTAGCCAAGGATGTCCTGCACACGCAGAGTGTGGAA
TTCGGCTCGCGAACACGCAACGTCGTGTTCGACATCTTCACAGGAGATGGCCAA---GAC
ATGGTATTCACCGTCTATGGCGACCATTGGCGCCGGATGCGCAGGATTATGACTGTCCCC
TTCTTCACTAACAAGGTGGTACAGCAGTCCCGCGGTGCATGGGAAGATGAAGCCCTGCGC
GTTATCCAGGATCTCAAAGCC---AAGCCC---GAG---------GCGTCCACCACGGGG
GTCGTGATCCGGAAGCGGCTCCAGCTCATGATGTACAACATCATGTACCGCTTGATGTTC
GATTCCCGGTTCGAGAGCGAGGAGGATCCCCTGTATCTGAATCTCAAGGCGCTTAATGGC
GAGCGGTCGCGGTTG---GCGCAGAGTTTCGAGTACAACTATGGTGACTTCATCCCCGTG
CTGCGGCCATTGCTACGCGGGTACTTGAAGGTGTGTCAGGAGATCAAGGACCGGCGCCTG
GCGCTCTTCAAGAAGCACTTTTTGGATGAGCGCAAGAAATTGTTG---------------
---------TCA---ACCTCGGGACCC---AGGCCCGACGGGGAG---AAGGCTGCCATC
GACCTAATTCTGGAAGCGCAGAAGAAGGGCGAAATCAACGAAGAAAACGTCCTGTACATC
GTCGAGAACATTAACGTCGCGGCCATTGAGACGACGCTCTGGTCCATCGAATGGGGAGTC
GCAGAACTCGTGAACAACCCGGAGATGCAGACCCGCATACGTGAAGAGCTCGACAGCACT
CTC---GGCAAGGGCAACCTCATCACTGAGCCCGACACCTACAACAACAAGCTCCCCTAC
TTGTCGGCCTTCGTGAAAGAGGTGATGCGCCTGCACATGGCCATCCCCTTGTTGGTGCCT
CACATGAACCTCCACCAGGCTAAGCTCGCCGGCTACGACATCCCCGCCGAGAGCAAGATC
CTCGTGAACGCTTGGTGGATCGCCAACAACCCCAAGCACTGGGATCAACCCGAGAAATTC
ATGCCAGAGCGCTTCCTGGAC------GGCAAGATCGAG---GCCAAGGGC---------
---GACGACTTCCGGTTCCTGCCCTTCGGCTCCGGGCGAAGGTCGTGCCCCGGCATCATT
ATCGCCATGCCGCTCCTGTCCATCGTCCTGGGCCGGTTGGTGCAATCCTTGGAGCTCCTC
CCACCGCCTGGAACGAAGAAGGTGGACGTGAGCGAGAAG------GGAGGCCAGTTCAGC
CTGCACATC------------GCCACGCACTCTACCGTAGTCTGCAAACCCATCGCTTAA
---------------------------
>Ppatens|Pp3c25_10190V3.1 CYP73A49
------------------------------------------------------------
------------------------------------------------------------
------------------------------------------------------------
------------------------------------ATGGGAGCAGGATGGAAGGAGGCC
ATGGCGCTGGGGCTGGCTGGAGCTGGAGTGGCCCGAGTGTTGGCTATTAGTGAGGATGTG
GTTGATAATGCAGCGGTGTCGAGTTTCGTGAAGCAGTTCATGAACCTGGAGGGCGCAGTG
CAGGCA------------CTGCTCGTGGCGGTTCTTTTGGGA------TTGCTCATC---
GCGAAG---CTGCGCGCGCCCAAGCTCAAT---------------CTTCCCCCTGGCCCT
GTTGCCCTTCCCATTGTCGGAAACTGGTTGCAGGTCGGAGATGACTTGAACCATAGAAAC
TTGGCTGAGATGTCTCAGAAGTATGGCGATGTGTTTTTACTCAAGATGGGGCAGCGCAAT
CTGGTCGTGGTGTCCTCCCCTGAGGTAGCCAAGGAGGTCCTGCACACGCAGAGTGTGGAA
TTCGGCTCGCGAACACGCAACGTCGTGTTCGACATCTTCACAGGAAATGGCCAA---GAC
ATGGTATTCACCGTCTATGGCGACCATTGGCGCCGGATGCGCAGGATTATGACTGTCCCC
TTCTTCACTAACAAGGTGGTACAGCAGTCCCGCGGTGCATGGGAAGATGAAGCCCTGCGC
GTTATCCAGGATCTCAAAGCC---AAGCCC---GAG---------GCGTCCACCACGGGG
GTCGTGATCCGGAAGCGGCTCCAGCTTATGATGTACAACATCATGTACCGCTTGATGTTC
GATTCCCGGTTCGAGAGCGAGGAGGATCCCCTGTTCCTGAAGCTCAAGGCGCTTAATGGC
GAGCGGTCGCGGTTG---GCGCAGAGTTTCGAGTACAACTATGGTGACTTCATCCCCGTG
TTGCGGCCATTGCTACGCGGGTACTTGAAGGTGTGTCAGGAGATCAAGGACCGGCGCCTG
GCGCTCTTCAAGGAGCACTTTTTGGATGAGCGCAAGAAATTGTTG---------------
---------TCA---ACCTTGGGACCC---AGGCCCGACGGGGAG---AAGGCTGCCATC
GACCTAATTCTGGAAGCGCAGAAGAGGGGCGAAATCAACGAAGAAAACGTCCTGTACATC
GTCGAGAACATTAACGTCGCGGCCATTGAGACGACTCTCTGGTCCATCGAATGGGGAGTT
GCAGAGCTCGTGAACAACCCGGAGATGCAGACCCGCATACGTGAAGAGCTCGACAGCACT
CTA---GGCAAGGGCAACCTCATCACTGAGCCCGACACCTACAACAACAAGCTCCCCTAC
TTGTCGGCCTTCGTGAAAGAGGTGATGCGCCTGCACATGGCCATCCCCTTGTTGGTGCCC
CACATGAACCTCCACCAGGCTAAGCTCGCCGGCTACGACATCCCCGCCGAGAGCAAGATC
CTCGTGAACGCGTGGTGGATCGCCAACAACCCCAACCACTGGGATCAACCCGAGAAATTC
ATACCAGAGCGCTTCCTGGAC------GGCAAGATCGAG---GCCAAGGGC---------
---GACGACTTCCGGTTCCTGCCCTTCGGCTCCGGGCGAAGGTCATGCCCCGGCATCATC
ATCGCCATGCCGCTCCTGTCCATCGTCCTGGGCCGGTTGGTGCAATCCTTGGAGCTCCTC
CCACCGCCCGGAACGAAGAAGGTGGACGTGAGCGAGAAG------GGAGGCCAGTTCAGC
CTGCACATC------------GCCACGCACTCCACCGTGGTCTGCAAACCCATCGCTTAA
---------------------------
>Hsubimponens|LNSF_scaffold_2012180 Hypnum_subimponens
------------------------------------------------------------
------------------------------------------------------------
------------------------------------------------------------
------------------------------------------------------------
---------------------ATGGAGTGGAATTCGAAGATGGCGGATTTGATAGCTAAG
TTCAGTAATTTTCAGACACCG---------------GGATTTACCTTACAGAGTGTGGTG
CAAGGG------------CTGTGTGTCGCCGTCTGTGTGGGA------TTGATCATC---
GTGAAG---CTACGCGCACCGAAGCTCAAG---------------CTCCCCCCTGGCCCA
ATCGCCGTTCCCATCTTCGGAAATTGGCTGCAGGTCGGCAATGATTTGAACCACAGGAAC
TTAGCCGAGATGTCGCAGAAATACGGTGACGTGTTCAACCTAAGGATGGGACAACGCAAC
TTCGTCGTCGTCTCGTCTCCCGAGATCGCTCGGGACGTCCTCCACACACAAGGAGTGGAA
TTCGGCTCGCGAACGCGCAACGTCGTCTTCGACATCTTCACGGGAAACGGACAA---GAC
ATGGCATTCACCATCTACGGGGAGCACTGGCGCAAGATGCGTCGCATCATGACCATCCCG
TTTTTCACAAACAAAGTCGTCCAGCAATCCCGCACCGCATGGGAAGACGAAGCCCTCAGC
GCGATCACCGACATCCAAGCC---AACCCC---GCG---------GCCGCCACGACCGGC
ATTGTGATCCGCACACGCCTCCACCTCCTCATGTACAACGTCATCTACCGCCTGATGTTC
GATTCGCGGTTCGAGAGCGAGTCGGATCCATTGTACCTACAACTGAAGGCGCTCAACAAT
AAGCGAAGTCAGCTA---TCACAGAGCTTCGACTACAACTACGGCGACTTCATCCCGGTG
CTCCGCCCGTTTCTACGAGGCTACTTAAAGATATGTCAAGACCTCAAGGACCGCCGCATG
GCACTCTTCAAGGAGAGCTTCCTGGAGAAGCGGGAGCAGCTTCTC---------------
---------GCC---ACCAAACCCGAC------------GTTGCA---AAAACCGCCATC
GACCACATTATGGATGCCGAGAAGAAAGGAGAGATTAACAAAGACAACGTCCTCTACATC
GTCGAGAACATCAACGTCGCGGCCATCGAAACAACACTCTGGTCCATGGAATGGGGCGTG
GCGGAGCTTGTGAACAACCCTGCAATCCAGAGCCGCATCCGAGAGGAGCTCACCCAAATC
CTA---GGCAAGGGCAACCTAATCACCGAGCCCGACACCTACAACAACAAGCTCCCTTAC
CTCACCGCGTTTGTGAAAGAGGTCATGCGCCTCCACATGGCCATTCCCATGCTGGTTCCC
CACATGAACCTCAAACAAGAGAAGCTTGCCGGGTACGACATCCCTGCTGAGAGCAAGATC
CTTGTGAACGCGTGGTGGATCGCGAATAACCCTAAGTACTGGGATCAGCCAGAGAAGTTT
ATGCCGGAGCGGTTCCTGAAT------GGGGAGATTGAA---GCCAATGGA---------
---AACGATTTCAAGTTCCTGCCGTTTGGGGCGGGACGGCGAGCGTGCCCGGGGATTATT
ATTGCGATGCCGCTCTTGGCGATCGTGCTCGGGCGGCTGGTGCAGACGTGCGAGCTTCTA
CCTCCTCCGGGAGTGGAGAAGGTGGATGTGAGAGAGAAG------GGAGGGCAGTTCAGT
CTGTTTATT------------GCCACTCACTCCACTGTCGTTGTCAAACCCATCGCCGCT
TGA------------------------
>Rloreus|WSPM_scaffold_2008339 Rhytidiadelphus_loreus
------------------------------------------------------------
------------------------------------------------------------
------------------------------------------------------------
------------------------------------------------------------
---------------------------ATGGAGTGGAAGATGGCAGATATGATAGCTAAT
TTCAATCCTTTTCAGACACCG---------------GGATTCACCTGGGAGAGTGTCGTG
CAAGGA------------CTGTGTGTAGCCGTCTTTGTGGGA------TTGATCATC---
GTGAAG---CTACGCGCACCGAAGCTGAAG---------------CTCCCCCCTGGCCCA
ATCGCTTTTCCCATCTTCGGAAATTGGCTGCAGGTCGGCAATGATTTGAACCACAGGAAC
TTAGCCGAGATGGCGAACAAATACGGTGACGTGTTCAACCTCAGGATGGGACAACGCAAC
TTCGTCGTCGTCTCCTCTCCCGAGATCGCCCAGGACGTCCTCCACACACAAGGAGTGGAA
TTCGGCTCGCGAACGCGCAACGTCGTCTTCGACATCTTCACGGGAAACGGACAA---GAC
ATGGCATTCACCATCTACGGGGAGCACTGGCGCAAGATGCGTCGCATCATGACCATCCCG
TTCTTCACAAACAAAGTCGTCCAGCAATCCCGCACCGCATGGGAAGACGAAGCCCTCCGC
GCGATCACCGACATCCAAGCC---AACCCC---GCG---------GCCGCCACGACCGGC
ATTGTGATCCGCACACGCCTCCACCTCCTCATGTACAACGTCATCTACCGCCTGATGTTC
GACTCGCGGTTCGAGAGCGAGTCGGATCCGTTATACATAAAACTGAAGGAGCTCAACAAT
AAGCGAAGTCAGCTA---TCACAGAGCTTCGACTACAACTACGGCGACTTCATCCCGGTG
CTCCGCCCGTTTCTACGAGGCTACTTAAAGGTATGTCAAGACCTCAAGGACCGCCGCATG
GCGCTCTTCAAGGAGAGCTTCCTGGAGAAGCGGGAGCAGCTTCGC---------------
---------GCC---ACCAAACCCGAC------------GTTACA---AAAACCGCCATC
GACCACATTATGGATGCCGAGAAGAAAGGAGAGATTAACAAAGACAACGTCCTCTACATC
GTCGAGAACATCAACGTCGCGGCCATCGAAACAACACTCTGGTCCATAGAATGGGGCGTG
GCGGAGCTTGTGAACAACCCTGCAATCCAGACCCGCATCCGAGAGGAGCTCACCCAAACC
CTA---GGCAAGGGCAACCTAATCACCGAGCCCGACACCTACAACAACAAGCTCCCTTAC
CTCACCGCGTTTGTGAAAGAGGTCATGCGCCTCCACATGGCCATTCCCATGCTGGTTCCC
CACATGAACCTCAAACAAGAGAAGCTTGCCGGATACGACATCCCTGCTGAGAGCAAGATC
CTTGTGAATGCGTGGTGGATCGCGAACAACCCAAAGTACTGGGATCAGCCGGAGAAGTTT
ATGCCGGAGCGGTTCCTGAAT------GGGGAGATTGAA---GCCAATGGA---------
---AACGATTTCCGGTTCCTGCCGTTTGGGGCGGGACGGCGAGCGTGCCCGGGGATTATT
ATTGCGATGCCGCTCCTGGCGATCGTGTTGGGGCGCCTGGTGCAGACGTGCGAGCTTCTG
CCGCCTCCGGGAGTGAAGAAGGTGGATGTGAGAGAGAAG------GGAGGGCAGTTCAGT
CTGTTTATT------------GCCACTCACTCCACTGTCGTTGTCAAACCCATCGCTGCT
TGA------------------------
>Pelegans|QKQO_scaffold_2011996 Pseudotaxiphyllum_elegans
------------------------------------------------------------
------------------------------------------------------------
------------------------------------------------------------
------------------------------------------------------------
---------------------------ATGGAGTGGAAGATGGCAGATATGATATCTAAT
TTCAGTAATTTTCAGACACCG---------------GGATTCACCTTGGAGAGTCTAGTG
CAAGGG------------CTGTGTGTCGCCGTATTTGTGGGA------CTGATCATC---
GTGAAG---CTGCGCGCACCAAAGCTCAAG---------------CTCCCCCCCGGCCCA
ATCGCCCTTCCCATCGTCGGAAATTGGCTGCAGATCGGCAATGATTTGAACCACAGGAAC
TTAGCCGAGATGTCAAAGAAATACGGCGACGTATTCAACCTCAGGATGGGACAACGCAAC
TTCGTCGTCGTCTCCTCTGCCGAGATCGCCCGGGACGTCCTCCACACGCAAGGAGTGGAA
TTCGGCTCGCGAACGCGCAACGTCGTCTTCGACATCTTCACGGGAAACGGACAA---GAC
ATGGCATTCACCATCTATGGAGAGCACTGGCGCAGGATGCGTCGCATCATGACCATCCCA
TTTTTCACAAACAAGGTCGTCCAACGATCCCGCACCGCATGGGAAGACGAAGCCCTCCGC
GCGATCACCGACATCCAAGCC---AACCCC---GTG---------GCCGCCACGACCGGC
ATTGTGATCCGCACACGCCTCCAGCTCCTCATGTACAACGTTATCTACCGCCTGATGTTC
GACTCGCGGTTCGAGAGCGAGTCGGATCCGTTGTACCTAAAACTGAAGGCGCTCAACAAT
AAGCGAAGTCAGCTA---TCACAGAGTTTCGACTACAACTACGGCGACTTCATCCCGATG
TTCCGCCCGTTTCTACGAGGCTACTTAAAGATATGTCAAGACCTCAAGGACCGCCGCATG
GCGCTCTTCAAAGAGAGCTTCCTGGAGAAGCGGGAGAAGCTTCTC---------------
---------GCC---ACCAAACCCGAC------------GTAACA---AAAGCCGCCATC
GACCACATTATGGATTCCGAGAAGAAAGGCGAGATTAACAAAGACAACGTCCTCTACATC
GTCGAGAACATCAACGTCGCGGCCATCGAAACAACACTCTGGTCCATGGAATGGGGCGTG
GCGGAGCTTGTGAACAACCCTGCAATCCAGACCCGCATCCGAGAGGAGCTCACCCAAACC
CTA---GGCAAGGGCAACCTAATCACCGAGCCCGACACCTACAACAACAAGCTCCCTTAC
CTCACCGCGTTTGTGAAAGAGGTCATGCGCCTCCACATGTCTATTCCCATGCTGGTTCCC
CACATGAACCTCACCCAACAGAAGCTTGCCGGGTACGACATCCCTGCAGAGAGCAAGATC
CTTGTGAACGCGTGGTGGATCGCGAATAACCCTAGGGACTGGGATCAGCCGGAGAAGTTT
ATGCCGGAGCGGTTCCTGAAT------AGTGAGATTGAA---GCCTCTGGA---------
---AACGATTTCCGTTTCCTGCCGTTTGGGGCGGGACGGCGAGCGTGCCCAGGGATTATT
ATTGCGATGCCGCTCTTGGCGATCGTGCTTGGGCGCCTGGTGCAGACGTGCGAGCTTCTG
CCACCTCCGGGAGTGGAGAAGGTGGATGTGAGCGAGAAG------GGAGGGCAGTTCAGT
CTGTTTATT------------GCCACTCACTCCACTGTCGTTGTCAAAGCCATCGCCGCT
TGA------------------------
>Lsciuroides|ZACW_scaffold_2015130 Leucodon_sciuroides
------------------------------------------------------------
------------------------------------------------------------
------------------------------------------------------------
------------------------------------------------------------
---------------------------ATGGAGTGGAAGATGGCAGATATGATAGCTAAT
TTCAGTAATTTTCAGACACAG---------------GGTTTCACCTTGGAGAGTGTAGTG
CAAGGG------------CTGTGTGTCGCCGTCTTTGTGGGA------CTGATTATC---
GTGAAA---CTACGCGCACCAAAGCTCAAG---------------CTCCCCCCTGGCCCA
ATCGCCCTTCCCATCTTCGGAAATTGGCTGCAGATCGGCAATGATTTGAACCACAGGAAC
TTAGCCGAGATGTCGAAGAAATACGGCGACGTGTTCAACCTCAGGATGGGACAACGCAAC
TTCGTCGTCGTCTCTTCTCCCGAGATCGCACGGGAGGTCCTTCACACACAAGGAGTAGAA
TTCGGCTCGCGAACACGCAACGTCGTCTTCGACATCTTCACAGGAAACGGACAA---GAC
ATGGCATTCACCGTCTACGGAGATCACTGGCGCAAGATGCGTCGCATCATGACCATCCCA
TTCTTCACAAACAAAGTCGTCCAACAATCCCGCACCGCATGGGAAGACGAAGCCCTCCGC
GTGATCACCGACATCCAAGCC---AACCCC---GTG---------GCCGCCACGACCGGC
ATTGTGATCCGCACACGCCTCCAGCTCCTCATGTACAACGTCATCTACCGCCTGATGTTC
GACTCGCGGTTCGAGAGCGAGTCAGATCCGTTGTTCCTAAAACTGAAGGCACTTAACAAT
CAGCGAAGTCAGCTA---GCACAGAGCTTCGACTACAACTACGGCGACTTCATCCCTGTG
CTCCGCCCGTTTCTACGAGGCTACTTAAAGATATGTCAAGACCTCAAGGACCGCCGTATG
GCGCTCTTCAAGGAGAGCTTCCTGGAGAAGCGGGAGGAGCTTCTC---------------
---------GCC---ACCAAACCCGAC------------GGTACA---AAAGCCGCCATC
GACCACATTATGGATGCCGAGAAGAAAGGAGAGATTAGCAAAGACAACGTCCTCTACATC
GTCGAGAACATCAACGTCGCGGCCATCGAAACAACACTCTGGTCCATAGAATGGGGCGTG
GCGGAGCTTGTGAACAACCCTGCAATCCAGACCCGCATCCGAGAGGAGCTCACCCAAATC
CTA---GGCAAGGGCAACCTAATCACCGAGCCCGACACCTACAACAACAAGCTCCCTTAC
CTCACCGCGTTTGTGAAAGAGGTCATGCGCCTCCACATGGCCATTCCCTTGCTGGTTCCC
CACATGAACCTCAACCAAGAGAAGCTTGCCGGGTACGACATCCCTGCTGAGAGCAAGATC
CTGGTGAACGCATGGTGGATCGCGAATAACCCTAGGGACTGGGATCAGCCGGAGAAGTTT
ATGCCGGAGCGGTTCCTGAAT------GGGAAGATTGAA---GCCTCTGGA---------
---AACGATTTCCGGTTCCTGCCGTTTGGGGCGGGACGACGAGCGTGCCCGGGGCTTATT
ATTGCGATGCCGCTCATGGCGATCGTGTTCGGGCGCCTGGTGCAGACGTGCGAGCTTCTG
CCACCTCCGGGAGTGGAGAAGGTGGATGTGAGAGAGAAG------GGAGGGCAGTTTAGT
CTGCACATC------------GCCACGCACTCCACTGTCGTTGTCAAAGCCATCGCCGCT
TGA------------------------
>Fantipyretica|DHWX_scaffold_2012833 Fontinalis_antipyretica
------------------------------------------------------------
------------------------------------------------------------
------------------------------------------------------------
------------------------------------------------------------
---------------------------ATGGAGTGGAAGATGGCAGACATGATAGCAAAT
TTCAGGAATTTTCAGATTCAT---------------GGAATCACCTTGGAGAGTGTAGTG
CAAGGA------------CTGTGTGTAGCCGTCTTTGTGGGA------TTAATCATC---
GTGAAG---CTACGCGCACCGAAGCTCAAG---------------CTCCCCCCTGGCCCA
ACCGCTCTTCCCATCTTCGGAAATTGGCTGCAGGTCGGCAATGACTTGAACCACAGGAAC
TTAGCCGAGATGTCGAAGAAATATGGCGACCTGTTCCACCTCAAGATGGGGCAACGCAAT
TTCATCATCGTCTCCTCTCCCGAGATCGCCCAGAACGTCCTCCACACACAAGGAGTGGAA
TTCGGCTCGCGAACGCGCAACGTCGTCTTCGACATCTTCACGGGAAACGGACAA---GAC
ATGGCCTTCACCATCTACGGGGAGCACTGGCGCAAGATGCGTCGCATCATGACCATCCCG
TTCTTCACGAACAAAGTCGTCCAACAATCCCGCTTCGCATGGGAAGACGAAACCCTCCGC
GTGATCAATGACATCCAAGCC---AACCCC---GTG---------GCCGCCACGACCGGC
GTTGTGATCCGCACACGCCTCCAGCTCTTCATGTACAACGTCATCTACCGCCTGATGTTC
GACTCGCGGTTCGAGAGCGAGTCGGATCCGTTGTTCCTAAAACTGACGGCGCTCAACAAT
CAGCGAAGTCAGCTG---GCACAGAGCTTCGACTACAACTACGGCGACTTCATCCCGTTG
CTCCGCCCGTTTCTACGAGGTTACTTAAAGATATGTCAAGACCTCAAGGATCGACGCATG
GCACTCTTCAAGGAGAGCTTCATGGAGAAGCGGGAGCAGCTTCTC---------------
---------GCC---ACCAAACCCGAC------------AGCAAG---AAAGCCGCCATC
GACCACATTGTGGATGCCGAGAAGAAAGGAGAGATTAACAAAGACAACGTCCTCTACATC
GTCGAGAACATCAACGTCGCGGCCATCGAAACCACACTCTGGTCCATCGAGTGGGGCGTG
GCGGAGCTCGTGAACAACCCTGCCATCCAGAGCCGCATCCGAGAGGAGCTCACCCAAACC
CTA---GGCAAGGGCAACCTCATCACCGAGCCCGACACCTACAACAACAAGCTCCCTTAC
CTCACCGCGTTCGTGAAAGAGGTCATGCGCCTCCACATGGCCATTCCCTTGCTGGTTCCC
CACATGAACCTCGAGCAAGCGAAGCTGGCCGGGTACGACATCCCTGCCGAGAGCAAGATC
CTGGTGAACGCGTGGTGGATCGCGAATAACCCGAAGTACTGGGATGAGCCGGAGAAGTTC
ATGCCGGAGCGGTTCCTGGAT------GGCAAGATTGAA---GCCTCCGGA---------
---AACGATTACCGGTTCCTGCCATTCGGGGCGGGACGGCGAGCGTGCCCGGGGATTATT
ATCGCCCTGCCGCTCCTGGCGATCGTGTTCGGGCGCCTGGTGCAGACGTGCGAGCTAATG
CCGCCTCCGGGAGTGGAGAAGGTGGATGTGAGAGAGAAG------GGAGGGCAGTTCAGT
CTGCATATT------------GCCACGCACTCCACGGTCGTCGTCAAAGCCATCGCCGTT
TGA------------------------
>Rcapillare|XWHK_scaffold_2004991 Rosulabryum cf. capillare
------------------------------------------------------------
------------------------------------------------------------
------------------------------------------------------------
------------------------------------------------ATGGGGTGGGCG
CTGGCTATGGCGGGCGCGCTGGCCGCAGCCGGCGTGTCCTCTGTCTCGGCCACTGAGAGT
GCTTCCAGCTTCTTGGCGCCC---------------GTGATGAATTTGGAAAGCGTAGTG
CAGGGG------------CTTTTCGTAGCTGTAGTGGTTGCT------TTGATCATT---
GTGAAA---CTGCGCGCTCCCAAGCTGAAG---------------CTGCCCCCTGGCCCT
GTGGCCCTGCCCATCGTCGGCAACTGGTTGCAGGTTGGAGATGATTTGAACCACAGGAAT
TTGGCGGAGATGTCACAGAAATACGGTGATGTGTTCTTGTTGAAAATGGGGCAGCGCAAC
TTGGTGGTGGTGTCCTCGCCCGAGTTTGCCAAGGACGTTCTCCACACACAAGGAGTAGAA
TTCGGCTCGCGCACCCGCAACGTGGTGTTCGACATCTTCACGGGCAAGGGCCAA---GAC
ATGGTGTTCACAGTTTACGGGGAGCACTGGCGCCGCATGCGTCGCATTATGACAGTGCCC
TTCTTCACCAACAAAGTAGTTCAGCAGTCACGGGGCGGGTGGGAGGACGAAGCCCTGCGC
GCCATTGACGACGTCCTGGCC---AAACCT---GAG---------GCCGGTACTACGGGT
GTGGTGATCCGGCGACGCCTGCAGCTAATGATGTACAACATTATGTACCGCTTGATGTTC
GACTCGCGGTTCGAAAGCGAAGAGGATCCGCTTTACTTGAAGCTTAAGGCGCTCAACGGC
GAGCGCTCTCGGTTG---GCTCAAAGCTTCGAGTATAACTATGGTGACTTCATTCCCGTG
CTGCGTCCCTTCCTGCGTGGGTATCTCAAGGTGTGTCAGCAGATTAAAGACAGCAGGCTG
GCTCTCTTCAAGGAGCATTTCATCAATGAGCGCAAGAGGCTGTTG---------------
---------AGC---ACGCGCGGCGCC---TCCAGCGACAATGAG---AAGTGCGCCATC
GACCACATTCTGGACGCGCAGAACAAGGGCGAGATCAATGAAGACAACGTGCTGTACATT
GTGGAGAATATTAATGTGGCTGCGATTGAAACGACTCTGTGGTCAATTGAGTGGGGCGTG
GCCGAGCTCGTGAACAACCCTGCGATGCAGACGCGCATCCGCAACGAGCTGGATGAGACA
CTG---GGCAAGGGCAACTTGATCACGGAGCCGGACACGTACAACAACAAGCTGCCCTAC
TTGTCGGCATTCGTGAAGGAAGTGATGCGTCTGCATATGGCCATCCCATTGCTGGTGCCC
CACATGAACTTGAATCAGGCAAAGCTGGCGGGGTACGACATTCCTGCCGAGAGCAAGATC
CTCGTGAACGCGTGGTGGATCGGCAACAACCCTAAGCACTGGGACCAACCCGAGAAGTTC
ATGCCGGAGCGCTTCCTGGAC------GGCAGCATTGAG---GCTACCGGG---------
---AACGACTTCCGTTTCCTGCCTTTCGGGTCCGGGCGACGATCGTGCCCTGGCATCATC
ATCGCCATGCCGCTTCTGTCCATTGTGCTCGGCCGCATGGTGCAGAAATGTGAACTGCTG
CCCCCTCCGGGCGTGAAGAAGGTGGATGTGAGGGAGAAG------GGTGGGCAGTTCAGT
CTGCACATC------------GCCACGCACTCCACCGTGGTCGTCAAACCCCGTGCATAA
---------------------------
>Bargenteum|JMXW_scaffold_2011343 Bryum_argenteum
------------------------------------------------------------
------------------------------------------------------------
------------------------------------------------------------
------------------------------------------------ATGGGGTGGGCG
CTGGCTATGGCGGGTGCGCTGGCCGCTGCCGGCGTATCCTCTGTGACGGCCACTGAGAGT
GATTCCAGCTTCCTGGCGCCC---------------GTGATGAACTTGGAAAGCGTAGTG
CAGGGG------------CTTTTTGTAGCTGTGGTGGTTGCT------ATAATCATT---
GTGAAG---CTGCGCGCTCCCAAGCTGAAG---------------CTGCCTCCTGGCCCT
GTGGCCCTGCCCATCGTCGGCAACTGGTTGCAGGTTGGAGATGATTTGAACCACAGGAAT
TTGGCGGAGATGTCTCAGAAGTACGGTGATGTGTTCTTGTTGAAAATGGGACAGCGCAAC
TTGGTGGTGGTGTCCTCGCCCGAGATTGCCAAGGACGTTCTCCACACACAAGGGACGGAA
TTCGGCTCGCGCACTCGCAACGTGGTGTTTGACATTTTTACCGGTAAAGGCCAA---GAC
ATGGTGTTTACAGTATACGGGGATCACTGGCGCCGCATGCGTCGCATTATGACAGTGCCC
TTCTTCACGAACAAGGTTGTTCAGCAGTCACGGGGCGCGTGGGAGGACGAAGCCCTGCGC
GCCATTGACGACGTCTTGGCC---AAACCT---GAG---------GCCAGCACTTCGGGC
GTGGTGATCCGGCGGCGCCTGCAGCTGATGATGTACAACATCATGTACCGCTTGATGTTC
GACTCGCGGTTCGAGAGCGAAGAGGATCCGCTTTACCTCAAGCTCAAGGCACTCAACGGC
GAGCGCTCTCGGTTG---GCTCAAAGCTTCGAGTACAACTATGGTGACTTCATCCCCGTG
CTGCGTCCCTTCCTGCGTGGGTACCTCAAGATGTGCCAGCAGGTCAAAGACAGCAGGCTG
GCTCTCTTCAAGGAGCATTTCATCAATGAGCGCAAGAGGCTGTTG---------------
---------AGC---ACGCGCGGCGCC---TCCAGCGACAATGAG---AAGTGCGCCATC
GATCACATTTTGGACGCGCAGAAGAGGGGCGAGATCAACGAAGACAACGTGCTGTACATC
GTAGAGAATATTAATGTGGCCGCAATTGAAACGACTCTGTGGTCAATTGAGTGGGGCGTG
GCCGAGCTCGTGAACAACCCTGAGATGCAGACGCGCATCCGCAACGAGCTGGATGAGACT
TTG---GGCAAGGGTAACTTGATCACGGAGCCGGACACGTACAACAACAAGCTGCCCTAC
CTGTCGGCATTCGTGAAGGAAGTGATGCGATTGCACATGGCCATCCCATTGCTGGTGCCC
CACATGAACCTGAACCAGGCAAAGTTGGCGGGTTACGACATCCCTGCCGAGAGCAAGATC
CTCGTGAACGCGTGGTGGATCGGCAACAACCCCCAGCACTGGGACCAACCCGAGAGGTTT
ATGCCTGAGCGCTTCCTGGAC------GGCAGCATTGAG---GCTACCGGG---------
---AACGACTTCCGCTTCCTGCCTTTCGGGTCCGGGCGACGATCGTGCCCTGGCATCATC
ATCGCCATGCCGCTTCTGTCCATTGTGCTCGGCCGCATGGTGCAGAAATGTGAACTGCTG
CCCCCTCCGGGCGTGGAGAAGGTGGATGTGAGGGAGAAG------GGTGGGCAGTTCAGT
CTGCACATC------------GCCACGCACTCTACTGTGGTCGTCAGACCCCGTGCATAA
---------------------------
>Hciliata|YWNF_scaffold_2007683 Hedwigia_ciliata
------------------------------------------------------------
------------------------------------------------------------
------------------------------------------------------------
------------------------------------------------------------
ATGGCGGGGGCGCTGGCAGGAGCTGGCGTGACGACCGTGATGGCCACGGAGAGCGCTGCG
GGGAGTGCTTTCCTGGCGCCC---------------GTGATGAACTTGGAGAGCGCGGTG
CAGGCG------------CTGTTCGTGGCTGTGCTGGTGGCA------TTGATTGTT---
GTCAAG---CTGCGCGCCCCCAAGCTCAAG---------------CTGCCCCCCGGCCCT
GTGGCCCTGCCCATCGTCGGCAACTGGTTACAGGTTGGAGATGATTTGAACCACAGGAAC
TTGGCGGAGATGTCAGAGAAGTACGGCGACGTGTTCCTGCTGAAGATGGGGCAACGCAAC
TTGGTGGTGGTGTCCTCGCCCGACATCGCCAAGGAGGTGCTCCACACACAGGGAGTGGAA
TTCGGGTCCCGCACGCGCAACGTGGTGTTCGACATCTTTACGGGGAAAGGCCAG---GAC
ATGGTGTTCACCGTCTACGGCGAGCATTGGCGGCGCATGCGCCGCATCATGACGGTCCCC
TTCTTCACCAACAAGGTGGTACAGCAGTCGCGCGGCGCGTGGGAGGACGAGGCCCTCCGC
GCCATCAACGACGTCACGGCG---AATCCC---AAC---------TCGGGCACCACGGGC
GTCGTGATCCGAAAACGCCTGCAGCTCATGATGTACAACATCATGTACAGGCTCATGTTC
GATTCCCGGTTCGAGAGTGAGGAGGATCCGCTTTACCTGAAACTCAAAGCGCTCAACGGC
GAACGCAGCCGGCTG---GCGCAGAGCTTCGAGTACAACTACGGTGACTTCATCCCGGTC
CTGCGTCCCTTTTTACGCGGGTACCTGAAAGTGTGCCAACAGATCAAGGACCGTCGATTG
GCCCTCTTCAAGGAGTACTTTCTCGACGAGCGCAAGAAGCTCCTG---------------
---------TCC---ACGCGCGGGGTGGCCTCCAACGCGGACAAC---AAGTGCGCCATC
GACCACATCCTGGACGCGCAGAAGAAGGGCGAGATCAACGAGGACAACGTGCTGTACATC
ATCGAGAACATCAACGTGGCCGCCATCGAGACCACGCTGTGGTCCATCGAGTGGGGAGTC
GCCGAGCTCGTGAACAACCCGGAGATGCAGAGCCGCCTCCGCGACGAGCTCGATGGGATC
CTG---GGACGTAACAACCTCATCACGGAGCCCGATACGTACAACAACAAACTGCCCTTC
CTCTCCGCGTTCGTGAAGGAAGTCATGCGTCTGCACATGGCGATTCCGTTGCTCGTCCCC
CACATGAACCTCCACCAGGCCAAGCTCGCCGGGTACGACATCCCCGCCGAGAGCAAGATC
CTGGTAAACGCGTGGTGGATTGGGAACAACCCCAAGCTCTGGGACCAGCCTGAGAAGTTC
ATGCCGGAACGCTTCCTTGAT------GGTAGCATTGAA---GCGTCGGGG---------
---AATGACTTCCGGTTCCTGCCTTTTGGGTCCGGGAGACGTTCCTGCCCTGGGATCATC
ATCGCCATGCCACTCCTGTCCATTGTGCTTGGCCGGTTGGTGCAGACGTGCGAGCTCCTG
CCTCCTCCCGGCGTGAAGAAGGTGGACGTGCGCGAGAAG------GGGGGTCAGTTCAGC
CTGCACATC------------GCCACCCACTCCACTGTGGTTGTGAAACCCCGAGCTTGA
---------------------------
>Olyellii|CMEQ_scaffold_2009924 Orthotrichum_lyellii
------------------------------------------------------------
------------------------------------------------------------
------------------------------------------------------------
------------------------------------------------ATGTGGTGGAAA
GTGGCTATGGCGGGGGCGCTGGCAGGAGCGGGAGTGACGACAGTGATGGCCACTGAGGAC
GCGAGTGGAATCCTGGCGCCC---------------GTAATGAACTTGGAAAGCGTTGTA
CAGGGG------------CTGTTTGTAGCGGTGCTGGTAGCA------TTAGTGGTT---
GTGAAG---CTGCGTGCGCCCAAGCTGAAG---------------CTGCCTCCCGGTCCT
GTTGCCCTGCCCATTGTCGGCAACTGGTTGCAGGTGGGAGATGATTTAAACCACAGGAAC
TTGGCTGAGATGTCGCAGAAGTATGGCGACGTGTTCTTGCTCAAGATGGGGCAGCGCAAC
TTGGTGGTGGTGTCCTCGCCCGACATCGCCAAGGACGTTCTGCACACGCAGGGAGTGGAA
TTCGGCTCGCGCACGCGCAACGTGGTGTTCGACATTTTCACGGGAAAGGGTCAA---GAC
ATGGTGTTCACGACCTACGGCGAGCATTGGCGCCGCATGCGCCGCATCATGACGGTGCCC
TTCTTCACCAATAAGGTGGTGCAGCAATCGCGGGGTGCGTGGGAGGATGAGGCGCTCTGC
GCGATTGACGATATCAAGGCC---AAGCCC---GAA---------GCGGGCACCACGGGC
GTGGTGATCCGTAGACGCCTGCAGCTGATGATGTACAACGTCATGTATCGCCTGATGTTC
GATTCCCGGTTCGAGAGCGAGGAGGATCCGCTCTACCTCAAGCTCAAGGCGCTCAACGGC
GAGCGCTCGCGGTTG---GCGCAGAGCTTCGAGTACAACTACGGCGACTTCATCCCTGTG
CTGCGTCCCTTCCTGCGCGGATACCTGAAGGTGTGCCAGCAGATCAAGGACCGCCGGCTG
GCTCTCTTCAAGGAGCACTTCCTCGACGAGCGGAAGAGGCTGCTG---------------
---------AGC---ACTCGGGGCACC---AGCTCCGGCAAGGAG---AAGTGCGCTATT
GATCACATTCTTGATGCCCAGAAGAAGGGCGAGATCAACGAAGACAACGTGCTCTACATC
ATCGAGAACATTAATGTCGCGGCTATCGAGACGACGCTGTGGTCCATTGAGTGGGGCGTG
GCCGAGCTTGTGAACAACCCGGAGATTCAAACGCGTCTCCGCAACGAGCTCGACGAGGTC
CTC---GGCGAAGGGAACTTGATCACAGAGCCAGATACCTATAACAACAAGCTGCCATTC
CTGACGGCGTTCGTGAAGGAGGTGATGCGCCTGCACATGGCGATCCCGTTGCTGGTCCCT
CACATGAATCTGCACCAGGCCAAGCTCGCAGGCTACGACATCCCCGCCGAGAGTAAGATC
CTCGTCAACGCATGGTGGATTGGCAACAACCCCAAGCACTGGGACCAACCGGAGAAGTTC
ATGCCAGAACGCTTCCTCGAC------GGCGCCATTGAG---GCTTCCGGC---------
---AACGACTTCCGCTTCTTGCCGTTCGGGTCCGGCCGACGGTCGTGCCCAGGCATCATC
ATCGCCATGCCGCTCCTGTCGATTGTCCTCGGCCGTCTTGTGCAGACCTGTGAGCTGTTC
CCTCCTCCAGGCTTGAAGAAGGTGGACACGGTCGAGAAG------GGGGGTCAGTTCAGC
CTGCACATT------------GCCACTCACTCTACTGTTGTAGTAAAACCCCGAGCTTAA
---------------------------
>Tpellucida|HVBQ_scaffold_2015454 Tetraphis_pellucida
------------------------------------------------------------
------------------------------------------------------------
------------------------------------------------------------
------------------------------------------------ATGGGGTGGACG
CTGGCTATGGCGGGCGCGCTGGCAGGAGCGGGAGTGACGACCGTGATGGCCGCTGAGGGT
GCGAGCAGTTTCTTGGCGCCT---------------GTGATGAACTTGGAAACCGTGGTA
CAGGGG------------CTGTTTGTGGCGGTGGTTGTGGCA------TTGGTTGTT---
GTGAAG---CTGCGTGCTCCCAAGCTGAAG---------------CTGCCCCCCGGCCCC
GTCGCCCTGCCCGTCGTCGGCAACTGGTTGCAGGTGGGAGATGACTTGAACCACAGGAAC
TTGGCCGAGATGTCGCAGAAGTACGGCGACGTGTTTCTACTCAAGATGGGGCAGCGCAAC
CTGGTGGTGGTGTCCTCGCCCGACATCGCCAAGGATGTTCTGCACACGCAAGGAGTAGAA
TTCGGCTCGCGCACCCGGAATGTGGTGTTTGACATCTTCACGGGCAAGGGCCAG---GAC
ATGGTATTCACGGTCTACGGCGAGCACTGGCGCCGCATGCGCCGGATCATGACCGTGCCC
TTCTTCACCAACAAGGTGGTGCAGCAATCCCGGGGCGCGTGGGAGGACGAGGCGCTCCGC
GCCATCGACGACATCAAGGCC---AAGCCC---GAG---------GCGGGGACCACGGGC
GTGGTGATCCGGAGACGCTTGCAGCTGATGATGTACAATATCATGTACCGCCTGATGTTC
GACTCGCGGTTCGAGAGCGAGGAGGATCCGCTCTACCTCAAGCTCAAGGCGCTCAACGGC
GAGCGCTCCCGGCTG---GCGCAGAGCTTCGAGTACAACTACGGCGACTTCATCCCCGTG
CTGCGCCCCTTCCTGCGCGGGTACCTCAAGGTGTGCCAGCAGATCAAGGACCGCAGGCTG
GCTCTCTTCAAGGAGCATTTCCTCGACGAGCGCAAGAAGCTCCTG---------------
---------AGC---ACCAAAGGCGCC---ACCTCCGACGGAGAG---AAGTGCGCTATT
GATCACATTCTCGACGCGCAGAAGAAGGGTGAGATCAACGAAGACAACGTGCTGTACATT
ATCGAGAACATTAACGTCGCCGCCATTGAAACCACTCTGTGGTCCATTGAGTGGGGCGTG
GCGGAGCTCGTGAACAACCCGGAGATGCAGACCCGTCTCCGCAACGAGCTTGACCAGATT
CTC---GGCGAAGGGAACTTGATCACAGAGCCGGACACTTACAACAACAAGCTGCCGTTC
TTGTCGGCGTTCGTGAAGGAGGTGATGCGCCTGCACATGGCGATCCCGTTGCTGGTCCCG
CACATGAACCTGCACCAGGCTAAGCTCGCGGGGTACGATATCCCCGCCGAGAGCAAGATT
CTTGTCAACGCGTGGTGGATAGCCAATAACCCCAAGCTCTGGGACCAACCGGAGAAGTTC
ATGCCGGAGCGCTTCCTGGAC------GGTAGTATCGAA---GCTTCCGGC---------
---AACGACTTCCGCTTTCTGCCGTTCGGGGCCGGGCGACGCTCATGCCCGGGCATCATC
ATTGCCATGCCGCTCCTGTCGATTGTTCTCGGCCGTCTTGTGCAGACCTGTGAGCTGCTG
CCCCCTCCGGGCGTGAAGAAGGTAGATACAGCGGAGAAG------GGGGGTCAATTCAGT
CTGCACATT------------GCCACCCACTCCACGGTGGTTGTGAAACCTCGTGCTTAA
---------------------------
>Pelegans|QKQO_scaffold_2008216 Pseudotaxiphyllum_elegans
------------------------------------------------------------
------------------------------------------------------------
------------------------------------------------------------
------------------------------------------------ATGGGACGGAAG
CTGGCTATGGCGGGGTTGCTGGCAGCGGCGGCAGCGACGAGGGCGATGGCCGCGGAGAGC
GCGGGCGGTTTCTTAGCGCCC---------------GTGATGAACTTGGAAAGCGTGGTG
CAGGGC------------CTGTTCGTGGCGGTGGTGGTGGCA------TTGATCGTG---
GTGAAG---CTGCGGGCTCCCAAGCTGAAG---------------CTGCCCCCCGGCCCC
ATCGCCTTGCCCGTCGTCGGCAACTGGTTGCAGGTGGGCGATGATTTGAACCACCGAAAC
CTGGCCGAGATGTCGCAGAAGTACGGAGACGTGTTCCTGCTGAAGATGGGGCAGCGAAAC
CTGGTGGTGGTGTCGTCGCCCGAAGTGGCCAAGGAGGTGCTGCACACGCAGGGCGTGGAG
TTCGGGTCGCGCACCCGGAACGTGGTGTTCGACATCTTCACGGGCAAGGGCCAG---GAC
ATGGTGTTCACAGTGTACGGCGAGCACTGGCGACGCATGCGACGGATCATGACGGTGCCC
TTCTTCACCAACAAGGTGGTGCAGCAATCGCGCGGCGCGTGGGAGGACGAGGCGCTACGC
GCCATCCAAGACATCCAGGCC---CAGCCC---AAC---------GCAGCGACCACGGGC
GTGGTCATCCGCCGGCGCCTGCAGCTGATGATGTACAACATCATGTACCGCCTGATGTTC
GACTCGCGCTTCGAGAGCGAGGAGGACCCGCTGTACCTGAAGCTCAAGGCGCTCAACGGC
GAGCGCTCGCGCCTG---GCGCAGAGCTTCGAGTACAACTACGGCGACTTCATCCCCGTG
CTGCGCCCATTCCTGCGCGGCTATCTCAAGGTGTGCCAGCAGATCAAGGACCGCCGCCTG
GCTCTGTTCAAGGAGCACTTCCTGGACGAGCGCAAGAAGCTGCTG---------------
---------AGC---ACGCGCGGCGCCGCCGCGGGCGACGGGGAG---AAGTGCGCCATC
GATCACATCCTGGACGCGCAGAAGAAGGGGGAGATCAACGAAGACAATGTGCTGTACATC
ATCGAGAACATCAACGTGGCCGCCATCGAAACCACGCTATGGTCCATCGAGTGGGGCGTG
GCGGAGCTGGTGAACCACCCGGAGATGCAGACGCGGCTGCGCGACGAGCTGGACCAGGTG
CTG---GGCGCCGGGACGCTGATCACGGAGCCGGACACATACAACAACAAGCTGCCTTTC
CTGTCGGCGTTCGTGAAGGAGGTGATGCGTCTGCACATGGCCATTCCCCTGCTGGTGCCG
CACATGAACCTACACCAGGCCAAGCTGGCGGGCTACGACATCCCCGCCGAGAGCAAGATC
CTGGTGAACGCGTGGTGGATCGGCAACGACCCCAAGTTGTGGGAGCAGCCGGAGCAGTTC
CGGCCGGAGCGCTTCCTGGAC------GGCAGTATCGAG---GCGTCCGGC---------
---AACGACTTCCGCTTCCTGCCGTTCGGGTCCGGGCGGCGCTCGTGTCCGGGTATCATC
ATCGCCATGCCGCTGCTGTCGATCGTGCTGGGCCGACTCGTGCAGAGCTGCGACCTGCTG
CCCCCGCCGGGCGCCAAGCGGGTGGACACGGCGGAGAAG------GGCGGCCAGTTCAGC
CTGCACATT------------GCCACCCACTCCACCGTCGTTGTGAAACCCCGAGCGGAG
CTAGTCGCTTAA---------------
>Lsciuroides|ZACW_scaffold_2007418 Leucodon_sciuroides
------------------------------------------------------------
------------------------------------------------------------
------------------------------------------------------------
---------------------------------------------------GGGCGGAAG
CTGGCTATGGCGGGGTTGCTGGCAGCGGCGGGAGCGACGACGGCGATGGCCGCGGAGAGC
GCGAGCGGTTTCTTAGCGCGT---------------GTGATGAACTTGGAAACAGTGGTG
CAGGGC------------CTGTTTGTGGCGGTGGTGGTGGCA------TTGATCGTG---
GTGAAG---CTACGGGCTCCTAAGCTGAAA---------------CTGCCCCCCGGCCCC
ATCGCCCTGCCCGTCGTCGGCAACTGGTTGCAGGTGGGCGATGATTTGAACCACCGGAAC
CTGGCCGAGATGTCGCAGAAGTACGGGGACGTGTTCCTGCTGAAGATGGGGCAGCGCAAC
CTGGTGGTGGTGTCGTCGCCAGAAGTGGCCAAGGAGGTTCTGCACACGCAGGGCGTGGAG
TTCGGGTCGCGCACCCGGAACGTGGTCTTCGACATCTTCACGGGCAAGGGCCAG---GAC
ATGGTGTTCACGGTGTACGGTGAGCACTGGCGACGCATGCGGCGGATCATGACGGTGCCC
TTCTTCACCAACAAGGTGGTGCAGCAGTCGCGCGGCGCGTGGGAGGACGAGGCACTCCGC
GCCATCCAAGACATCCAGTCC---CAGCCC---GAC---------GCGGCGACCACGGGT
GTGGTGATCCGCCGGCGCCTCCAGCTGATGATGTACAATATCATGTACCGCCTGATGTTC
GACTCGCGCTTCGAGAGCGAAGACGACCCGCTATACCTGAAGCTCAAGGCGCTCAACGGC
GAGCGCTCGCGCCTG---GCACAGAGCTTCGAGTACAACTACGGCGACTTCATCCCCGTG
CTGCGCCCCTTCCTACGCGGCTACCTCAAGGTGTGCCAGCAGATCAAAGACCGCCGCCTG
GCTCTATTCAAGGAACACTTTTTGGACGAGCGCAAGAAGCTGCTG---------------
---------AGC---ACGCGCGGCGCCGCCGCGGCCAACGGGGAG---AAGTGTGCCATC
GACCACATCCTGGACGCACAGAAGAAGGGCGAGATCAACGAAGACAACGTTCTGTACATC
ATCGAGAACATCAATGTGGCCGCCATCGAAACCACGCTGTGGTCCATCGAGTGGGGCGTG
GCGGAACTGGTGAACCACCCGGAGATGCAGACGCGGCTGCGCGACGAGCTGAACCAGGTG
CTG---GGCGCAGGGACGCTGATCACGGAGCCGGACACGTCCAACAACAAGCTGCCCTTC
CTGTCGGCATTCGTGAAGGAGGTGATGCGTCTGCACATGGCCATCCCGCTGCTGGTGCCG
CACATGAACTTGCACCAAGCCAAGCTGGCGGGCTACGACATCCCCGCCGAGAGCAAGATC
CTGGTGAACGCGTGGTGGATCGGCAACGACCCCAAGTTGTGGGAGCAGCCGGAGCAGTTC
CGGCCGGAGCGCTTCCTGGAC------GGCAGCATCGAG---GCGTCCGGC---------
---AACGACTTCCGCTTCCTGCCGTTCGGGTCCGGGCGGCGCTCGTGCCCGGGCATCATA
ATCGCCATGCCGCTGCTGTCGCTCGTGCTGGGCCGACTCGTGCAGAGCTGCGACCTACTG
CCCCCGCCGGGCGCCAAGCGGGTGGACACGGCGGAGAAG------GGCGGCCAGTTCAGC
CTGCACATT------------GCTACCCACTCCACCGTCGTGGTGAAACCCCGAGCGGAG
CTGGTAGCTTAA---------------
>Sfabronia|IGUH_scaffold_2001059 Schwetschkeopsis_fabronia
------------------------------------------------------------
------------------------------------------------------------
------------------------------------------------------------
------------------------------------------------ATGGGGCGGAAG
CTGGCTATGGCGGGGTTGCTGGCAGCGGCGGGAGCGACGACGGCGATGGCCGCGGAGAGC
GCGAGCGGTTTCTTAGCGCCT---------------GTGATGAACTTGGAAACAGTGGTG
CAGGGC------------CTGTTTGTGGCGGTGGTGGTGGCA------TTGATCGTG---
GTGAAG---CTACGGGCTCCTAAGCTGAAA---------------CTGCCCCCCGGCCCC
ATCGCCCTGCCCGTCGTCGGCAACTGGTTGCAGGTGGGCGATGATTTGAACCACCGGAAC
CTGGCCGAGATGTCGCAGAAGTACGGGGACGTGTTCCTGCTGAAGATGGGGCAGCGCAAC
CTGGTGGTGGTGTCGTCGCCAGAAGTGGCCAAGGAGGTGCTGCACACGCAGGGCGTGGAG
TTCGGGTCGCGCACCCGGAACGTGGTGTTCGACATCTTCACGGGCAAGGGCCAG---GAC
ATGGTGTTCACGGTGTATGGTGAGCACTGGCGACGCATGCGGCGGATCATGACGGTGCCC
TTCTTCACCAACAAGGTGGTGCAGCAGTCGCGCGTCGCGTGGGAGGACGAGGCACTCCGC
GCCATCCGAGACATCCAGTTC---CAGCCC---GAC---------GCGGCGACCACGGGC
GTGGTGATCCGCCGGCGCCTGCAGCTGATGATGTACAATATCATGTACCGCCTGATGTTC
GACTCGCGCTTCGAGAGCGAGGAGGACCCGCTATACCTGAAGCTCAAGGCGCTCAACGGC
GAGCGCTCGCGCCTG---GCACAGAGCTTCGAGTACAACTACGGCGATTTCATCCCCGTG
CTGCGCCCCTTCCTACGCGGCTACCTCAAGGTGTGCCAGCAGATCAAAGACCGCCGCCTG
GCTCTATTCAAGGAACACTTCTTGGACGAGCGCAAGAAGCTGCTG---------------
---------AGC---ACGCGCGGCGCCGCCGCGGCCAACGGGGAG---AAGTGTGCCATC
GACCACATCCTGGACGCACAAAAGAAGGGCGAGATTAACGAAAACAACGTTCTGTACATC
ATCGAGAACATCAATGTGGCCGCCATCGAAACCACGCTGTGGTCCATCGAGTGGGGCGTG
GCGGAACTGGTGAACCACCCGGAGATGCAGACGCGGCTGCGCGACGAGCTGAACCAGGTG
CTG---GGTGCAGGGACGCTGATCACGGAGCCGGACACGTACAATAACAAGCTGCCGTTC
CTGTCGGCGTTCGTGAAGGAGGTGATGCGTCTGCACATGGCCATCCCGCTGCTGGTGCCG
CACATGAACCTGCACCAAGCCAAGCTGGCGGGCTACGACATCCCCGCCGAGAGCAAGATC
CTGGTGAACGCGTGGTGGATCGGCAACGACCCCAAGTTGTGGGAGCAGCCGGAGCAGTTC
CGGCCGGAGCGCTTCCTAGAC------GGCAGCATCGAG---GCGTCCGGC---------
---AACGACTTCCGCTTCCTGCCATTCGGGTCCGGGCGGCGCTCGTGCCCGGGCATCATC
ATCGCCATGCCGCTGCTGTCGATCGTGCTGGGCCGACTCGTGCAGAGCTGCGACCTACTG
CCCCCGCCGGGCGCCAAGCGGGTGGACACGGCGGAGAAG------GGCGGCCAGTTCAGC
CTGCACATT------------GCTACCCACTCCACCGTCGTGGTGAAACCGAGAGCGGAG
CTGGTAGCTTAA---------------
>Tdelicatulum|EEMJ_scaffold_2008809 Thuidium_delicatulum
------------------------------------------------------------
------------------------------------------------------------
------------------------------------------------------------
------------------------------------------------ATGGGGCGGAAG
CTGGCCATGGCGGGGGTGCTGGCAGCGGCGGGAGTGACGACGGCGATGGCCGCGGAGAGC
GCGGGCGGTTTCTTGGCGCCC---------------GTGATGAACTTGGAAAGCTTGGTG
CAGGGC------------CTGTTTGTGGCGGTGATGGTGGCA------TTGATTGTG---
GTGAAG---CTGCGGGCTCCCAAGCTGAAG---------------CTGCCCCCCGGCCCC
ATCGCCCTGCCCGTTGTCGGCAACTGGTTGCAGGTGGGCGATGATTTAAACCACCGGAAC
CTGGCCGAGATGTCGCAGAAGTACGGAGACGTGTTCTTGCTGAAGATGGGACAGCGCAAC
CTGGTGGTAGTGTCGTCTCCTGAAGTGGCGAAGGAGGTCCTTCACACGCAGGGCGTGGAG
TTCGGGTCGCGCACCCGGAATGTGGTGTTCGACATCTTCACGGGCAAGGGCCAG---GAC
ATGGTGTTCACGGTGTACGGCGAGCACTGGCGACGTATGCGACGGATCATGACGGTGCCC
TTCTTCACTAACAAGGTGGTACAGCAGTCGCGCGGCGCGTGGGAGGACGAGGCGCTCCGC
GCAATCCAAGACATCCAGGCC---CAGCCC---AAC---------GCGGCGACCACGGGC
GTGGTGATCCGCCGGCGCCTGCAGCTGATGATGTACAACATCATGTACCGCCTGATGTTC
GACTCGCGCTTCGAGAGCGAGGAGGACCCGCTGTATCTGAAGCTCAAGGCGCTCAACGGC
GAGCGTTCGCGCCTG---GCGCAGAGCTTCGAGTACAACTACGGCGATTTCATCCCCGTG
CTGCGCCCCTTCCTGCGCGGCTACCTCAAGGTGTGCCAGCAGATCAAGGACCGCCGCCTG
GCTCTGTTCAAGGAGCACTTCCTGGACGAGCGCAAGAAACTGCTG---------------
---------AGC---ACGCGCGGCGCCTCCACAGCCGACGGGGAG---AAGTGCGCCATC
GACCACATCCTGGACGCACAGAAGAAGGGCGAGATCAACGAAGACAACGTGCTATACATC
ATCGAGAACATCAACGTGGCCGCCATCGAAACCACGCTGTGGTCCATCGAGTGGGGCGTG
GCGGAGCTTGTGAACCACCCGGAAATGCAGACACGACTGCGCGACGAGCTAGACCAGGTG
CTA---GGCGCCGGGACGTTGATCACGGAACCGGACACGTACAACAACAAGCTGCCCTTC
TTGTCGGCGTTCGTGAAGGAGGTGATGCGTCTGCACATGGCCATCCCGCTGCTGGTGCCA
CACATGAACCTGCACCAGGCCAAGCTGGCGGGCTACGACATCCCCGCCGAAAGCAAGATC
CTGGTGAACGCGTGGTGGATCGGCAACGACCCCAAGTTGTGGGAGCAGCCGGAGCAGTTC
CGGCCGGAGCGCTTCCTAGAC------GGCAGCATCGAA---GCGTCCGGC---------
---AACGACTTCCGATTCCTGCCGTTCGGGTCCGGGCGGCGCTCGTGCCCGGGCATCATT
ATCGCCATGCCGCTGCTGTCGATCGTGCTGGGCCGACTCGTACAGAGCTGCGAGCTGCTG
CCCCCGCCGGGCGCCAAGCGGGTGGACACGGCAGAGAAG------GGCGGCCAGTTCAGT
CTGCACATT------------GCCACTCACTCCACCGTCGTGGTGAAACCCCGAGCGGAG
CCAGTAGCTTAA---------------
>Hsubimponens|LNSF_scaffold_2011981 Hypnum_subimponens
------------------------------------------------------------
------------------------------------------------------------
------------------------------------------------------------
------------------------------------------------ATGGGGCGGAAG
CTGGCCATGGCCGGTTTGCTCACAGCGGCGGGAGCGACGACGGCGATGGCCGCGGAGAGC
GCGAGCGGTTTCTTGGCGCCC---------------GTGATGAACTTGGAAAGCGTGGTG
CAGGGC------------CTGTTTGTGGCGGTGGTGGTGGCA------TTGATCGTG---
GTGAAG---CTGCGGGCTCCCAAGCTGAAG---------------CTGCCTCCCGGCCCC
ATCGCCCTGCCCGTCGTCGGCAACTGGTTGCAGGTGGGCGATGATTTGAACCACCGGAAC
CTGGCCGAGATGTCGCAGAAGTACGGAGACGTGTTCCTGCTGAAGATGGGGCAGCGCAAC
CTGGTGGTGGTGTCGTCGCCTGAAGTGGCCAAGGAGGTGCTGCACACCCAGGGCGTGGAG
TTCGGGTCGCGCACCCGGAATGTGGTGTTCGACATCTTCACGGGCAAGGGCCAG---GAC
ATGGTGTTCACGGTGTACGGCGAACACTGGCGACGCATGCGGCGAATCATGACGGTGCCC
TTCTTCACCAACAAGGTAGTGCAGCAGTCGCGCGGCGCGTGGGAGGACGAGGCGCTCCGC
GCCATCCAAGACATCCAGGTC---CAGCCC---AAT---------GCGGCGACCACGGGC
GTGGTGATCCGCCGGCGCCTGCAGCTGATGATGTACAACATCATGTACCGCCTGATGTTC
GACTCGCGCTTCGAGAGCGAGGAGGACCCGCTGTACCTGAAACTCAAGGCGCTGAATGGC
GAGCGCTCGCGCCTG---GCGCAGAGCTTCGAGTACAACTACGGCGACTTCATCCCCGTG
CTGCGCCCCTTCCTGCGCGGCTACCTCAAGGTGTGCCAGCAGATCAAGGACCGCCGCCTG
GCTCTGTTCAAGGAGTACTTCCTGGACGAGCGCAAGAAGCTGCTG---------------
---------AGC---ACGCGCGGCGCCGCCACGGCCGACGGGGAG---AAGTGTGCCATC
GACCACATCCTGGACGCACAGAAGAAGGGCGAAATCAACGAAGACAACGTGCTATACATC
ATCGAGAACATCAACGTGGCCGCCATCGAAACCACGCTATGGTCCATCGAGTGGGGCGTG
GCGGAGCTGGTGAACAACCCGGAGATGCAGACGCGGCTGCGCGACGAGCTGGACCAGGTG
CTG---GGTGCCGGGACGCTGATCACGGAACCGGACACGTACAACAACAAGCTGCCCTTC
TTGTCGGCGTTCGTGAAGGAGGTGATGCGTCTGCACATGGCCATCCCGCTGCTGGTGCCA
CACATGAACCTGCACCAGGCCAAGCTAGCGGGCTACGATATCCCCGCCGAGAGCAAGATC
CTGGTGAACGCGTGGTGGATCGGCAACGACCCTAAGTTGTGGGAGCAACCGGAGCAATTC
CGGCCGGAGCGCTTCCTGGAT------GGCAGCATCGAG---GCGTCCGGC---------
---AACGACTTCCGCTTCCTGCCGTTCGGGTCCGGGCGGCGCTCGTGCCCGGGCATCATC
ATCGCCATGCCGCTGCTGTCGATCGTGCTGGGCCGACTCGTGCAGAGCTGCGAGCTGCTG
CCCCCGCCGGGCTCCAAGCGGGTGGACACGGCAGAGAAG------GGCGGCCAGTTCAGT
CTGCACATT------------GCCACTCACTCTACCGTCGTGGTGAAATCTCGATCGGAG
CTAGTAGCTTAA---------------
>Cdendroides|MIRS_scaffold_2008311 Climacium_dendroides
------------------------------------------------------------
------------------------------------------------------------
------------------------------------------------------------
------------------------------------------------ATGGGGCGGAAG
CTGGCCATGGCGGGGTTGCTGGCAGCGGCGGGAGCGACGACGGCGATGGCCGCGGAGAGC
GCGAGTGGTTTCTTGGCGCCT---------------GTGATGAACTTGGAAAGCGTGGTG
CAGGGC------------CTGTTTGTGGCGGTGGTGGTGGCA------TTGATCGTG---
GTAAAG---CTGCGGGCTCCCAAGCTGAAG---------------TTGCCCCCCGGCCCC
ATCGCCCTGCCCGTCGTCGGCAACTGGTTGCAGGTGGGCGATGATTTGAACCACCGGAAC
CTGGCCGAGATGTCGCAGAAGTACGGAGACGTGTTCCTGCTGAAGATGGGGCAGCGCAAC
CTGGTGGTGGTGTCGTCGCCCGAAGTGGCCAAGGAGGTGCTGCACACGCAGGGCGTGGAG
TTCGGGTCGCGCACTCGGAATGTGGTGTTCGACATCTTCACGGGCAAGGGCCAG---GAC
ATGGTGTTCACGGTGTACGGCGAGCACTGGCGACGCATGCGGCGGATCATGACGGTGCCC
TTCTTCACCAACAAGGTGGTGCAGCAGTCGCGCGGCGCGTGGGAGGACGAGGCGCTCCGC
GCCATTCAAGACATTCAGGCC---CAGCCC---AAC---------GCGGCAACCACGGGC
GTGGTGATCCGCCGGCGCCTGCAGCTGATGATGTACAACATCATGTACCGCCTGATGTTC
GACTCGCGCTTCGAGAGCGAGGAGGACCCGCTGTACCTGAAACTCAAGGCGCTCAACGGC
GAGCGCTCGCGCCTG---GCGCAGAGTTTCGAGTACAACTACGGCGACTTCATCCCCGTG
CTGCGCCCCTTCCTGCGCGGCTACCTCAAGGTGTGCCAGCAGATCAAGGACCGCCGCCTG
GCTCTGTTCAAGGAGCACTTCCTGGACGAGCGCAAGAAGCTGCTG---------------
---------AGC---ACGCGCGGCGCCGCCACGGCCGACGGGGAG---AAGTGCGCCATC
GACCACATCCTGGACGCACAGAAGAAGGGCGAGATCAACGAAGACAACGTGCTGTACATC
ATCGAGAACATCAACGTGGCCGCCATCGAAACCACGCTCTGGTCCATCGAGTGGGGCGTG
GCGGAGCTGGTGAACCACCCGGAAATGCAGGCGCGGCTGCGCGACGAGCTGGACCAGGTG
CTG---GGCGCCGGGACGCTGATCACGGAGCCGGACACGTACAACAATAAGCTGCCCTTC
CTGTCGGCGTTCGTGAAGGAGGTGATGCGTCTGCACATGGCAATCCCGCTGCTGGTGCCG
CACATGAACCTGAACCAGGCCAAGCTGGCAGGGTACGATATTCCCGCCGAGAGCAAGATC
CTGGTGAACGCGTGGTGGATCGGCAACGACCCCAAATTGTGGGAGCAGCCGGAGCAGTTC
CGACCGGAGCGCTTCCTGGAC------GGTAGCATCGAG---GCGTCCGGC---------
---AACGACTTCCGCTTCCTGCCGTTCGGGTCCGGGCGGCGCTCGTGCCCGGGCATCATC
ATCGCCATGCCGCTGCTGTCGATTGTGCTGGGCCGAATCGTGCAGACCTGCGAACTGCTG
CCCCCGCCGGGCGCCAAGCGGGTGGACACGGCGGAAAAG------GGCGGTCAGTTCAGT
TTGCACATT------------GCTACTCACTCTACCGTCGTGGTGAAACCCCTAGCAGAG
GTAGTAGCTTAA---------------
>Rloreus|WSPM_scaffold_2009869 Rhytidiadelphus_loreus
------------------------------------------------------------
------------------------------------------------------------
------------------------------------------------------------
------------------------------------------------ATGGGGCGGAAG
CTGGCCATGGCGGGGTTGCTGGCAGCGGCGGGAGCGACGACGGCGATGGCCGCGGAGAGC
GCGACCGGTTTTTTGGCGCCT---------------GTGATGAACTTGGAAAGCGTGGTG
CAGGGT------------CTGTTTGTGGCGGTGGTGGTGGCA------TTGATCGTG---
ATGAAG---CTGCGGGCTCCCAAGCTGAAG---------------TTGCCCCCCGGCCCC
ATCGCCCTGCCCGTCGTCGGCAACTGGTTGCAGGTGGGCGATGATTTGAACCACAGGAAC
CTGGCCGAGATGTCCCAGAAGTACGGAGACGTGTTCCTGCTGAAGATGGGGCAGCGCAAC
CTGGTGGTGGTGTCGTCGCCCGAAGTGGCCAAGGAGGTGCTGCACACGCAGGGCGTGGAG
TTCGGGTCGCGCACCCGGAATGTGGTGTTCGATATCTTCACGGGCAAGGGCCAG---GAC
ATGGTGTTCACGGTGTACGGCGAGCACTGGCGACGCATGCGGCGGATCATGACGGTACCC
TTCTTCACCAACAAGGTGGTGCAGCAGTCGCGCGGCGCGTGGGAGGACGAGGCGCTCCGC
GCCATTCAAGACATCCAGGCC---CAGCCC---AAC---------GCGGCAACCACGGGC
GTGGTGATCCGCCGGCGCCTGCAGCTGATGATGTACAACATCATGTACCGCCTGATGTTC
GACTCGCGCTTCGAGAGCGAGGAGGACCCGCTGTACCTGAAGCTCAAGGCGCTCAATGGC
GAGCGCTCGCGCTTG---GCGCAGAGCTTCGAGTACAACTACGGCGACTTCATCCCCGTG
CTGCGCCCCTTCCTGCGCGGCTACCTCAAGGTGTGCCAGCAGATCAAGGACCGCCGCCTG
GCTCTGTTCAAGGAGCACTTCCTGGACGAGCGCAAGAAGCTGCTG---------------
---------AGT---ACGCGCGGCGCCGCCACGGCCGACGGGGAG---AAGTGCGCCATC
GACCATATCCTGGACGCACAGAAGAAGGGCGAGATCAACGAAGACAACGTGCTGTACATC
ATCGAGAACATCAACGTGGCCGCCATCGAAACCACGCTGTGGTCCATCGAGTGGGGCGTG
GCGGAGCTGGTGAACCACCCGGAGATGCAGACGCGGCTGCGCGACGAGCTGGACCAGGTG
CTG---GGCGCCGGGACGCTGATCACGGAGCCGGACACGTACAACAACAAGCTGCCCTTC
CTGTCGGCGTTCGTGAAGGAGGTGATGCGTCTGCACATGGCCATCCCGCTGCTGGTGCCG
CACATGAACCTGAACCAGGCCAAGCTGGCGGGCTACGACATCCCCGCCGAGAGCAAGATC
CTGGTGAACGCGTGGTGGATCGGCAACGACCCCAAGTTGTGGGAGCAGCCGGAGCAGTTC
CGACCGGAGCGCTTCCTGGAC------GGCAGCATCGAG---GCGTCCGGC---------
---AACGACTTCCGTTTCCTGCCATTCGGGTCCGGGCGGCGCTCGTGCCCGGGCATCATC
ATCGCCATGCCGCTGCTGTCGATCGTGCTGGGCCGAATCGTGCAGAGCTGCGACCTGCTG
CCCCCGCCGGGCGCCAAGCGGGTGGACACGGCGGAGAAG------GGCGGCCAGTTCAGT
CTGCACATT------------GCCACTCACTCCACCGTCGTGGTGAAACCCCGAGCGGAG
CTAGTAGCTTAA---------------
>Rserrulatum|JADL_scaffold_2004281 Rhynchostegium_serrulatum
------------------------------------------------------------
------------------------------------------------------------
------------------------------------------------------------
------------------------------------------------ATGGGGCGGAAG
CTGGCCATGGCGGGATTGCTGGCGGCGGCGGGAGCGACGACGGCGATGGCGGCGGAGAGC
ACGGGCGGTTTCTTGGCGCCC---------------GTGATGAACTTGGAAACCGTAGTG
CAGGGC------------CTGTTTGTGGCAGTAGTGGTGGCA------TTGATCGTG---
GTGAAG---CTGCGGGCTCCCAAGCTGAAC---------------CTGCCCCCCGGCCCC
CTCGCCCTGCCCATCGTCGGCAACTGGTTGCAGGTGGGCGATGATTTGAACCACCGGAAC
CTGGCCGAGATGTCGAAGAAGTACGGAGACGTGTTCCTACTGAAGATGGGGCAGCGCAAC
CTGGTGGTGGTGTCGTCGCCCGAAGTGGCCAAGGAGGTGCTGCACACACAGGGCGTAGAG
TTCGGGTCGCGCACTCGGAATGTAGTGTTCGACATCTTCACGGGCAAGGGCCAG---GAT
ATGGTGTTCACAGTGTACGGCGAGCACTGGCGACGCATGCGGCGGATCATGACGGTGCCC
TTCTTCACGAACAAGGTGGTGCAGCAGTCACGCGGCGCGTGGGAGGACGAGGCGCTCCGC
GCCATCCAAGACATCCAGGCC---CAGCCC---AAC---------GCGGCGACCACGGGC
GTGGTGATCCGCCGACGTCTGCAGCTGATGATGTACAACATTATGTACCGCCTGATGTTC
GACTCGCGCTTCGAGAGCGAGGAGGACCCGCTATACCTAAAGCTCAAGGCACTCAACGGC
GAGCGCTCGCGCCTG---GCACAGAGCTTCGAGTACAACTACGGCGACTTCATCCCCGTG
CTCCGCCCCTTCCTGCGAGGCTATCTCAAGGTGTGCCAGCAGATCAAGGACCGCCGCCTG
GCTCTATTCAAGGAGTACTTCCTGGACGAGCGCAAGAAGCTGCTG---------------
---------AGC---ACGCGCGGCGCAACCACGGCGGACGGGGAT---AAGTGCGCCATC
GACCACATCCTGGACGCACAGAAGAAAGGCGAGATCAACGAAGACAATGTGCTGTACATC
ATCGAGAACATCAACGTGGCCGCCATCGAAACCACGCTGTGGTCCATCGAGTGGGGCGTG
GCGGAGTTGGTGAACCACCCAGAGATGCAGACCCGGCTGCGCGACGAGCTGGACCAGGTG
CTG---GGTGCCGGGACGCTGATCACGGAGCCGGACACGTACAACAACAAGCTGCCCTAC
CTGTCGGCGTTCGTGAAGGAGGTGATGCGTCTGCACATGGCCATCCCGCTGCTGGTGCCG
CACATGAACCTGCACCAGGCCAAGCTGGCGGGCTTCGACATACCCGCTGAGAGCAAGATT
CTGGTGAACGCGTGGTGGATCGGTAACGACCCCAAGTTGTGGGAGGAGCCGGAGCAGTTC
CGGCCGGAGCGCTTCCTGGAC------GGCAGCATCGAG---GCGTCCGGC---------
---AACGACTTCCGCTTCTTACCGTTCGGGTCCGGGCGGCGCTCGTGCCCGGGCATCATC
ATCGCCATGCCGCTGCTGTCGATCGTGCTGGGTCGGCTCGTGCAGAGCTGCGACCTGCTG
CCCCCTCCGGGTACCAAACGGGTGGACACGGCGGAGAAG------GGCGGACAGTTCAGT
CTCCACATT------------GCCACTCACTCCACCGTCGTGGTGAAACCCCGGACGCAG
CTAGTAGCTTAA---------------
>Anattenuatus|QMWB_scaffold_2010732 Anomodon_attenuatus
------------------------------------------------------------
------------------------------------------------------------
------------------------------------------------------------
------------------------------------------------ATGGGGCGGAAG
CTGGCCATGGCGGGGGTGCTGGCAGCGGCGGGAGCGACGACGGCGATGGCCGCGGAGAGC
GAAAGCGGTTTCTTGGCGCCC---------------GTGATGAACTTGGAAAGCGCGGTG
CAGGGC------------CTGTTTGTGGCGGTGGTAGTGGCA------TTGATCGTG---
GTGAAG---CTCCGGGCTCCCAAGCTGAAG---------------CTGCCCCCCGGCCCC
ATCGCCCTGCCCATCGTCGGCAACTGGTTGCAGGTGGGCGATGATTTGAATCACCGGAAC
CTGGCCGAGATGTCGAAGAAGTACGGAGACGTGTTCCTGCTGAAGATGGGGCAGCGCAAC
CTGGTGGTGGTGTCGTCGCCCGAAGTGGCCAAGGAGGTCCTGCACACGCAGGGCGTAGAG
TTCGGGTCGCGCACCCGGAATGTGGTGTTCGACATCTTCACGGGCAAGGGCCAG---GAC
ATGGTGTTCACGGTGTACGGCGAGCACTGGCGACGCATGCGGCGGATCATGACGGTACCC
TTCTTCACCAACAAGGTGGTGCAGCAGTCGCGCGGCGCGTGGGAAGACGAGGCGATCCGC
GCCATCCAAGACATTCAGGCC---CAGCCC---AAC---------GCGGCGACCACGGGC
GTGGTGATCCGCCGGCGCCTGCAGCTGATGATGTACAACATCATGTACCGCCTGATGTTC
GACTCGCGCTTCGAGAGCGAGGAGGACCCGCTGTACCTGAAGCTCAAGGCGCTCAACGGC
GAACGCTCGCGCCTG---GCGCAGAGCTTCGAGTACAACTACGGCGACTTCATCCCCGTG
CTGCGCCCCTTCTTGCGCGGCTACCTCAAGGTGTGCCAGCAGATCAAGGACCGCCGCCTG
GCTCTGTTCAAGGAGTACTTCCTGGACGAGCGCAAGAAGCTGCTG---------------
---------AGC---ACACGCGGCGCCGCCATGGCCGACGGGGAG---AAGTGCGCCATC
GACCACATCCTGGACGCACAGAAGAAGGGCGAGATCAACGAAGACAACGTGCTGTACATC
GTCGAGAACATCAACGTGGCCGCCATCGAAACCACGCTGTGGTCCATCGAGTGGGGCGTG
GCCGAGCTGGTGAACCACCCGGAGATGCAGACGCGGCTGCGCGACGAGCTGGACCAGGTG
CTG---GGCGCCGGGACGCTGATCACGGAGCCGGACACGTACAACAACAAGCTGCCCTTC
CTGTCGGCGTTCGTGAAGGAGGTAATGCGTCTGCACATGGCCATCCCGCTGCTGGTGCCG
CACATGAACCTGCACCAGGCCAAGCTGGCGGGCTACGACATCCCCGCCGAGAGCAAGATC
CTGGTGAACGCGTGGTGGATCGGCAACGACCCCAAGTTGTGGGAGCAGCCGGAGCAGTTC
CGGCCGGAGCGCTTCCTGGAC------GGTAGCATCGAG---GCGTCCGGC---------
---AACGACTTCCGCTTCCTGCCGTTCGGGTCCGGGCGGCGCTCGTGCCCGGGCATCATC
ATCGCCATGCCGCTGCTGTCGATCGTGCTGGGCCGACTCGTGCAGAGCTGCGACCTGCTG
CCCCCGCCGGGCACCAAGCGGGTGGACACGGCGGAGAAG------GGCGGCCAGTTCAGT
CTGCACATT------------GCCACTCACTCCACCGTCGTGGTGAAACCCCGAGCGGAG
CTAGTAGCTTAA---------------
>Ccordifolium|TAVP_scaffold_2014154 Calliergon_cordifolium
------------------------------------------------------------
------------------------------------------------------------
------------------------------------------------------------
---------------------------------------------------------AAG
CTGGCCATGGCGGGGTTGCTGGCAGCGGCGGGAGCGACGACGGCGATGGCCGCGGAGAGC
GCTAGCGGTTTCTTGGCGCCC---------------GTGATGAACTTGGAAAGCGTGGTG
CAGGGC------------CTGTTTGTGGCGGTGGTGGTGGCA------TTGATCGTG---
GTGAAG---CTGCGGGCTCCCAAGCTGAAG---------------CTACCCCCCGGCCCC
ATCGCCCTGCCCGTCGTCGGCAACTGGTTGCAGGTGGGCGATGATTTGAACCACCGGAAT
CTGGCCGAGATGTCGAAGAAGTACGGAGACGTCTTCCTGCTGAAGATGGGACAGCGCAAC
CTGGTGGTGGTATCGTCGCCCGAAGCGGCCAAGGAGGTGCTGCACACGCAGGGCGTAGAG
TTCGGGTCGCGCACCCGGAATGTGGTGTTCGACATCTTCACGGGCAAGGGCCAG---GAC
ATGGTGTTCACGGTGTACGGCGAGCACTGGCGACGCATGCGGCGGATCATGACGGTGCCC
TTCTTCACCAACAAGGTGGTGCAGCAGTCGCGCGGCGCGTGGGAGGACGAGGCGCTCCGC
GCCATCCAAGACATTCAGGTC---CAGCCC---AAC---------GCGGCGACCACGGGC
GTGGTGATCCGCCGGCGCCTGCAGCTGATGATGTACAACATCATGTACCGCCTGATGTTC
GACTCGCGCTTTGAGAGCGAGGAGGACCCGCTGTACCTGAAGCTCAAGGCGCTCAACGGC
GAGCGCTCGCGCCTT---GCGCAGAGCTTCGAGTACAACTACGGTGACTTCATCCCCGTG
CTGCGCCCCTTCCTGCGCGGCTACCTCAAGGTGTGCCAGCAGATCAAGGACCGCCGCCTG
GCTCTGTTCAAGGAGCACTTCCTGGACGAGCGCAAGAAGCTGCTG---------------
---------AGC---ACGCGCGGCGCCGCCACGGCCGACGGGGAG---AAGTGCGCCATC
GACCACATCCTGGACGCACAGAAGAAGGGCGAGATCAACGAAGACAACGTGCTGTACATC
ATCGAGAACATCAATGTGGCCGCCATCGAAACCACGCTGTGGTCAATCGAATGGGGCGTG
GCGGAGTTGGTGAACCACCCAGAGATGCAGACGCGGCTGCGCGACGAGCTGAACGAGGTG
CTG---GGCGTCGGGACGCTAATCACGGAGCCGGACACGTACAACAACAAGCTGCCCTTC
CTGTCAGCGTTCGTGAAGGAGGTGATGCGTTTGCACATGGCCATCCCGCTGCTGGTGCCG
CACATGAACCTGCACCAGGCCAAGCTGGCGGGCTACGACATCCCTGCCGAGAGCAAGATC
CTGGTCAACGCATGGTGGATCGGCAACGACCCCAAGTTATGGGAACAGCCGGAGCAGTTC
CGGCCGGAGCGCTTCCTGGAC------GGCAGCATTGAA---GCATCCGGC---------
---AACGACTTCCGCTTCCTGCCGTTCGGGTCCGGGCGGCGCTCGTGCCCGGGAATCATC
ATCGCCATGCCGCTGCTGGCGATTGTGCTGGGCCGACTCGTGCAGAGCTGTGATCTGCTG
CCCCCCCCGGGCGCCAAGCAGGTGGACACGGCGGAGAAG------GGCGGTCAGTTCAGT
CTGCACATT------------GCCACTCACTCCACCGTCGTGGTGAAACCCCGAGTAGAG
CTAGTAGCTTAA---------------
>Pfontana|ORKS_scaffold_2007464 Philonotis_fontana
------------------------------------------------------------
------------------------------------------------------------
------------------------------------------------------------
---------------------------------------------------ATGGGGCGG
AAGCTGGCTATGGCGCTGGCGGTCGCAGCAGCTGGAGTAGCGACCGTGATGGGCGCTGAG
ACTAGTAGTTTATTGGCGCCC---------------GTGATGAACTTGGAAAGCGTGGTG
CAGGGG------------CTGTTTGTGGCTGTGGTGGTGGCA------TTGATTGTT---
GTGAAG---CTGCGTGCTCCCAAGTTGAAG---------------CTGCCCCCGGGCCCT
GTGGCGCTTCCCGTCGTCGGCAACTGGCTGCAGGTGGGAGATGATTTGAACCACAGGAAC
TTGGCCGAGATGTCCCAGAAGTACGGCGATGTGTTCCTCTTGAAAATGGGGCAACGCAAC
TTGGTGGTTGTTTCCTCCCCCGACATCGCCAAGGACGTGCTCCACACTCAAGGAGTGGAA
TTCGGGTCCCGCACCCGGAACGTGGTCTTCGACATCTTCACAGGCAAGGGCCAG---GAC
ATGGTGTTCACGGTGTACGGGGAGCACTGGCGCCGCATGCGCAGGATCATGACCGTGCCC
TTCTTCACCAACAAGGTGGTGCAGCAGTCGCGCGGCGCATGGGAAGACGAGGCGCTCCGC
GCTATCGACGACGTCAAGGCC---AAGCCC---GAA---------GCCGGCACTACTGGC
GTGGTGATCCGGAAGCGCCTGCAGCTGATGATGTACAACATCATGTACCGCTTGATGTTC
GACTCCCGGTTCGAGAGCGAGGAGGATCCGCTCTATCTCAAGCTCAAGGCGCTCAACGGT
GAGCGCAGCCGGCTG---GCCCAGAGCTTCGAGTACAACTACGGCGACTTCATCCCCGTG
TTGCGCCCCTTCCTGCGCGGGTACCTCAAGATGTGCCAGCAGATCAAGGACCGCAGGCTG
GCTCTTTTCAAGGAGTACTTCCTCGACGAGCGCAAGAAGTTGTTG---------------
---------AGC---ACGAGGGGTGCC---ACCTCCGACGGTGAC---AAGTGCGCCATC
GACCACATTCTCGATGCACAGAAGAAGGGCGAGATCAACGAAGACAACGTGCTGTACATC
ATCGAGAACATCAACGTCGCAGCGATTGAAACCACTCTGTGGTCCATCGAGTGGGGAGTC
GCGGAGCTCGTGAACAACCCGGAGATGCAGACCCGGCTCCGCAACGAGCTCGACCAGATC
CTC---GGCGTTGGGAACTTGATCACGGAGCCTGACACATACAACAACAAGCTACCATTC
CTGTCTGCGTTCGTCAAGGAAGTGATGCGTCTCCACATGGCCATTCCGTTGCTGGTCCCG
CACATGAATCTCCACCAGGCCAAGCTCGCGGGCTACGACATCCCCGCTGAGAGCAAGATC
CTCGTCAACGCGTGGTGGATCGCTAACAACCCCAAGCACTGGGACCAACCGGAGAAGTTC
ATGCCGGAGCGCTTCCTGGAC------GGCTCCATTGAA---GCTTCCGGC---------
---AATGACTTCCGCTTCCTGCCGTTCGGGTCCGGGCGACGATCGTGCCCCGGCATCATC
ATCGCCATGCCGCTCCTATCGATTGTGCTCGGGCGTCTTGTGCAGACATGCGAGCTCCTG
CCACCTCCGGGCGTGAAGAAGGTGGATGTCAGCGAGAAG------GGGGGTCAGTTCAGT
CTGCACATC------------GCCACCCACTCCACTGTCGTTGTGAAACCCAGAGCTTAA
---------------------------
>Taustriaca|ZQRI_scaffold_2018580 Timmia_austriaca
------------------------------------------------------------
------------------------------------------------------------
------------------------------------------------------------
------------------------------------------ATGGGGTGGAGGGTGGCT
ATGGCGGTGGCCTTGGCAGGAGCTGGAGTGGCTAGAGTGTTGGCCGAGGAAGGAGTAGCG
GTTTCCAGTTTCGTGGCGCCG---------------GTGATGAACTTTGAAAGCGTGGTG
CAGGGG------------TTGTTTGTGGCTGTTGTTGTCGGG------TTGATCATT---
GTTAAG---CTGCGTGCGCCGAAGCTGAAG---------------CTTCCCCCTGGCCCT
GTTGCCTTGCCCGTCGTCGGGAACTGGTTGCAGGTTGGAGATGATTTGAACCACAGGAAC
TTAGCCGAGATGTCCGAGAAGTACGGCGATGTGTTCATGCTCAAGATGGGACAGCGGAAT
TTGGTCGTGGTGTCGTCCCCGGACATTGCCAAGGACGTCTTGCACACACAAGGAGTAGAA
TTCGGGTCTAGAACCCGGAACGTCGTGTTCGACATCTTCACGGGGAAAGGCCAA---GAC
ATGGTGTTCACCGTCTATGGTGAGCATTGGCGACGGATGCGCAGAATCATGACAGTCCCT
TTTTTCACCAACAAGGTTGTGCAGCAATCACGCGGTGCATGGGAAGATGAAGCCATCCGT
GCCATTGATGATGTTAAGGCC---AAGCCC---GAG---------TCGAGCACCACCGGA
GTTGTGATCCGGAAGAGGCTGCAGCTCATGATGTATAATATCATGTACCGCTTGATGTTC
GACTCACGGTTTGAGAGCGAGGAGGATCCATTGTACAACAAGCTAAAGGCTCTCAACGGT
GAGCGCAGCAGGTTG---GCACAGAGCTTCGAGTACAACTACGGTGACTTCATCCCTGTG
TTGCGCCCATTCCTGCGAGGTTACTTGAAGGTGTGCCAGCAAATCAAGGATCGTCGTCTG
GCTTTGTTCAAGGAGCACTTCCTCGACGAGCGCAAGAAATTGTTG---------------
---------AGC---ACGAAGGGATCC---ACTGCCGACGGTGAG---AAATGCGCCATT
GACCACATCCTAGATGCTCAGAAAAAAGGAGAAATCAACGAAGACAACGTGCTATACATT
ATCGAGAACATCAACGTTGCAGCAATTGAGACAACTTTGTGGTCCATCGAGTGGGGAGTC
GCAGAGCTCGTGAACAACCCTGAAATGCAGACCCGCCTCCGTAACGAACTGGATTCGATT
CTC---GGAAAGGACAATCTAATCACCGAGCCCGACACATACAACAACAAGCTGCCATTC
CTGTCGGCGTTTGTGAAGGAAGTGATGCGTCTCCACATGGCCATCCCCCTGCTGGTCCCC
CACATGAACCTCAATCAAGCCAAGCTCGCCGGTTATGACATTCCCGCCGAGAGCAAGATC
CTCGTGAACGCATGGTGGATCGCCAACAACCCTAAGCTCTGGGACCAGCCTGAGAAGTTC
ATGCCCGAGCGCTTCCTGGAC------GGCAAGATCGAA---GCTTCTGGC---------
---AACGACTTCCGGTTCCTGCCCTTCGGCGCCGGCAGACGCTCCTGCCCCGGCATCATC
ATCGCCATGCCGCTCCTGTCAATCGTGCTGGGCCGTCTCGTCCAGTCTTGCGAGCTGCTT
CCCCCTCCTGGCGTGAAGAAGGTGGATGTGAATGAGAAG------GGCGGACAGTTCAGT
CTCCACATT------------GCCACCCACTCCACTGTGGTTGTCAAACCCAGAGCTGAT
GCCTAA---------------------
>Nelongatum|ABCD_scaffold_2078390 Niphotrichum_elongatum
------------------------------------------------------------
------------------------------------------------------------
------------------------------------------------------------
---------------------------------ATGGGGTGGAGGATGGCTATGGCGGTG
GCGATGGCGGGGGCAGGAGCGGCGCGAGCGATGGCCGTTGAGGACGCTGGTAGCCGCGCG
GGTGCCAGTTTCTTGGCGCCC---------------GTGATGAGCTTGGAGAGCGTGGTG
CAGGGG------------CTGCTCGTGGCGGTCGTGGTGGGA------TTGATCATC---
GCCAAG---CTGCGTGCGCCGAAGCTGAAG---------------CTTCCCCCTGGCCCT
GTCGCCCTCCCCGTCGTCGGAAACTGGTTGCAGGTAGGAGACGATTTGAACCACAGAAAC
TTGGCTGAGATGGCTGAGAAGTACGGCGATGTGTTCATGCTGAAGATGGGCCAACGCAAC
TTGGTCGTGGTGTCCTCGCCAGACATAGCCAAGGACGTGCTGCACACACAGGGAGTGGAA
TTCGGCTCGCGAACGCGCAACGTGGTGTTCGACATCTTCACAGGCAAGGGCCAA---GAC
ATGGTGTTCACGGTCTACGGCGAGCACTGGCGGAGGATGCGGAGGATCATGACGGTGCCC
TTCTTCACCAACAAAGTGGTGCAGCAGTCGCGCGGGGCGTGGGAAGACGAGGCCCTGCGC
GTGATTGACGACCTCAAGGCC---AAGCCC---GAG---------GCGGGCACCACAGGG
GTAGTGATTCGGAAGAGGCTGCAGCTCATGATGTACAACATCATGTACCGCTTGATGTTC
GACTCACGGTTCGAGAGCGAAGAGGATCCTCTCTACCTCAAGCTCAAGGCTCTCAACGGC
GAGCGCAGCAGGTTG---GCACAGAGTTTCGAGTACAACTACGGTGACTTCATCCCCGTG
CTGCGCCCTTTCCTACGAGGGTACCTCAAGGTATGCCAGCAAATCAAGGACCGGCGCCTG
GCTCTGTTCAAGGAGCACTTCTTGGATGAGCGCAAGAATCTGTTG---------------
---------AGC---ACCAAGGGACCC---AAGGCCGACGGTGAG---AAATGCGCCATT
GACCACATTCTGGATGCTCAGAAGAAGGGTGAAATCAACGAAGACAACGTGCTGTACATT
ATCGAGAACATCAACGTTGCGGCAATCGAGACCACGTTGTGGTCCATCGAGTGGGGCGTT
GCAGAGCTCGTGAATAACCCCGAGATGCAGACGCGCCTGCGTGATGAGCTCGACCAGGTG
CTG---GGCAAGGGCAACCTGATCACGGAACCTGACACGTACAATAACAAGCTGCCGTTC
CTCTCCGCTTTTGTGAAGGAAGTGATGCGTCTGCATATGGCAATTCCGCTCCTGGTCCCA
CACATGAACCTGCATCAGGCCAAGCTCGCCGGCTACGACATCCCCGCCGAGAGCAAAATC
CTGGTGAACGCATGGTGGATCGCCAACAACCCCAAGTACTGGGAGGAGCCCGAGAAATTC
ATGCCCGAGCGCTTCCTGGAT------GGCAAGATCGAA---GCCTCTGGC---------
---AACGACTTCCGGTTCCTGCCGTTCGGGTCCGGGCGACGGTCGTGCCCTGGCATCATC
ATCGCCATGCCACTCCTGGCCATCGTGCTCGGCAGACTTGTGCAATCCTTCGACATTCTA
CCCCCTCCTGGCGTGAAGAAGGTGGACGTGGGCGAGAAG------GGCGGCCAGTTCAGT
CTCCACATC------------GCCACTCACTCCACCGTGGTTGTCAGACCCAGAGCTTAA
---------------------------
>Pasplenioides|NWQC_scaffold_2158760 Plagiochila_asplenioides
------------------------------------------------------------
------------------------------------------------------------
------------------------------------------------------------
---------------------------GGAACGATGGGGTGGAGGATGGGGATGGCGTTG
GCGATGGCGGGGGCAGGAGCGGCGCGAGTGTTGGCTGTGGAGGATGCAGGTAGCCGTGCG
AGTGCTGGCTTCTTGGCGCCC---------------GTGATGAACATGGAGAGCGTAGTG
CAGGGG------------GTGCTCGTGGCTGTGGTGGTGGGA------TTGATCATC---
GTCAAG---CTGCGTGCGCCGAAGCTGAAG---------------CTTCCCCCGGGCCCT
ATCGCCCTGCCCGTCGTTGGAAACTGGTTGCAGGTGGGAGATGATTTGAACCACAGGAAC
TTGGCCGAGATGTCTGAGAAGTACGGCGATGTGTTCATGCTCAAGATGGGGCAACGTAAC
TTGGTGGTCGTGTCCTCGCCCGACGTAGCTAAGGATGTGCTGCACACCCAGGGAGTGGAA
TTCGGCTCCCGAACGCGGAACGTGGTGTTCGACATCTTCACGGGCAAGGGCCAG---GAC
ATGGTGTTCACGGTCTACGGCGAGCACTGGCGCAGGATGCGCAGGATCATGACAGTGCCC
TTCTTCACCAACAAGGTGGTGCAGCAGTCGCGCGGGGCGTGGGAAGACGAGGCGTTGCGC
GTGGTCAACGACCTCAAGGCC---AAGCCT---GAG---------GCCGGCACCACGGGA
GTGGTGATCCGGAGGAGGCTGCAGCTCATGATGTACAACGTCATGTACCGCTTGATGTTC
GACTCGCGGTTCGAGAGCGAGGAGGATCCTCTCTACCTCAAGCTCAAGGCGCTCAACGGC
GAGCGCAGCAGGTTG---GCCCAGAGCTTCGAGTACAACTACGGTGACTTCATCCCCGTG
TTGCGGCCTTTCCTGCGAGGGTACTTGAAGATGTGCCAGCAGATCAAGGACCGGCGCCTG
GCTCTCTTCAAGGAGTACTTCTTGGATGAGCGCAAGAAATTGTTG---------------
---------AGC---ACGAGGGGTGGC---CTGGCCGACGGTGAG---AAGTGCGCCATT
GACCACATTCTGGATGCTCAGAAGAAGGGCGAGATCAACGAAGACAACGTGTTGTACATC
ATCGAGAACATCAATGTCGCGGCAATTGAGACCACGTTGTGGTCCATCGAGTGGGGAGTG
GCAGAGCTCGTGAACAACCCCGAGATGCAGACCCGCGTGCGTGATGAGCTCAACCAGGTA
CTC---GGCGAGGGCAATCTGATCACTGAACCTGACACATACAACAACAAGCTGCCATAC
CTTTCCGCGTTTGTGAAGGAAGTGATGCGTCTCCACATGGCTATTCCTCTGCTCGTCCCC
CACATGAACCTGCATCAGGCCAAGCTCGCCGGCTATGACATCCCCGCCGAGAGCAAGATC
CTTGTGAACGCGTGGTGGATCGCCAACAACCCCAAGAACTGGGATCAGCCAGAGAAATTC
ATGCCCGAGCGCTTCCTGGAT------GGCAAGATCGAA---GCCTCTGGA---------
---AACGACTTCCGGTTCCTGCCCTTCGGCTCTGGTCGACGCTCCTGCCCCGGCATCATC
ATCGCTATGCCACTCCTGTCCATTGTCCTGGGCCGTCTCGTGCAATCCTTCGAGCTGCTG
CCGCCTCCTGGCGTGAAGAAGGTGGATGTGAGCGAGAAG------GGCGGCCAGTTCAGT
CTCCACATC------------GCCACCCACTCCACCGTAGTTGTCAGGCCCTTAGCTTAA
---------------------------
>Lalbidum|VMXJ_scaffold_2131341 Leucobryum_albidum
------------------------------------------------------------
------------------------------------------------------------
------------------------------------------------------------
------------------------------------------------------------
------------------------------------------------------------
---------TTCTTGGCGCCC---------------GTCATGAACTTGGAGAGCGTGGTG
CAGGCG------------CTGCTCGTGGCCGTCGTGGTGGGA------TTGATCGTC---
GTCAAG---CTGCGTGCGCCCAAGCTCAAG---------------ATGCCGCCCGGCCCT
GTCGCGCTGCCCGTCGTTGGCAACTGGCTGCAGGTGGGAGATGACTTGAACCACCGGAAC
TTGGCGGAGATGGCGGAGAAGTACGGCGATGTGTTCATGCTGAAGATGGGGCAACGCAAC
TTGGTGGTGGTGTCGTCGCCCGACATCGCCAAGGACGTGCTGCACACACAGGGGGTGGAA
TTCGGGTCGCGAACGAGGAACGTGGTGTTCGACATCTTCACAGGCAAGGGGCAG---GAC
ATGGTGTTCACAGTATACGGCGAGCACTGGCGCAGGATGCGCAGGATCATGACGGTGCCA
TTCTTCACCAACAAGGTGGTGCAGCAGTCCCGCGGGGCGTGGGAAGAAGAGGCCCTGCGA
GCGATCGTCGATCTCAAGGCC---AAGCCC---GAG---------TCCAGCACCACGGGC
GTGGTGATCCGCAGGCGGCTGCAGCTCATGATGTACAACATCATGTATCGCCTTATGTTC
GACTCGCGCTTCGAGAGCGAGGAGGACCCCCTCTACCTCAAGCTCAAGGCCCTCAACGGC
GAGCGCAGCCGCTTG---GCGCAGAGCTTCGAGTACAACTACGGCGACTTCATCCCCGTG
CTGCGCCCCTTCCTGCGCGGCTACTTGAAGGTGTGCCAGCAGATCAAGGACCGCCGCCTC
GCCCTCTTTAAGGAGCACTTCTTGGACGAGCGCAAGAAATTGTTG---------------
---------AGC---ACCAGGGGACCT---CAGGCCGACGGGGAG---AAGTGCGCCATC
GACCACATTCTGGACGCACAGAAGAAGGGCGAAATCAACGAAGACAACGTGCTGTACATC
GTGGAGAACATCAACGTGGCCGCGATTGAGACAACGTTGTGGTCGATCGAGTGGGGGGTG
GCGGAGCTCGTGAACAACCCGGAGATGCAGACGCGCATGCGCAACGAGCTGGACCTGGTG
CTG---GGCAAGGGCAACCTGATCACGGAGCCCGACACATACAACAACAAGCTGCCGTAC
CTGTCGGCGTTCGTGAAGGAGGTGATGCGCCTGCACATGGCCATCCCCCTCCTGGTGCCC
CACATGAACCTCAACCAGGCCAAGCTGGCGGGCTACGACATCCCGGCCGAGAGCAAGATC
CTGGTGAACGCCTGGTGGATCGCCAACAACCCCAAGCACTGGGAGCAGCCGCATCGCTTC
ATGCCGGAGCGCTTCCTGGAC------GGCAAGATCGAG---GCGTCCGGC---------
---AACGACTTCCGCTTCCTGCCCTTCGGCTCCGGCCGCCGCTCCTGCCCCGGCATCATC
ATCGCCATGCCGCTCCTGTCCATCGTGCTCGGCCGCCTCGTGCAATCCGTCGAGCTTCTG
CCCCCTCCGGGCGCCAAGACGGTGGACGTGAGCGAGAAG------GGCGGCCAGTTCAGC
CTGCACATC------------GCCACCCACTCCACCGTTGTCATCAAGCCCCTCGCTTGA
---------------------------
>Lglaucum|RGKI_scaffold_2065042 Leucobryum_glaucum
------------------------------------------------------------
------------------------------------------------------------
------------------------------------------------------------
------------------------------------------ATGGCGATGGCGATGGCG
GTGGCGGGGGCAGGAGTGGCGCGGGTGCTGGCAGTGGAGGAGGGTGTAGGTAGCCGCGCG
GGTGCGGGTTTCTTGGCGCCC---------------GTCATGAACTTGGAGAGCGTGGTG
CAGGCG------------CTGCTCGTGGCCGTCGTGGTGGGA------TTGATCGTC---
GTCAAG---CTGCGTGCGCCCAAGCTCAAG---------------ATGCCGCCCGGCCCT
GTCGCGCTGCCCGTCGTTGGCAACTGGCTGCAGGTGGGAGATGACTTGAACCACCGGAAC
TTGGCGGAGATGGCGGAGAAGTACGGCGATGTGTTCATGCTGAAGATGGGGCAACGCAAC
TTGGTGGTGGTGTCGTCGCCCGACATCGCCAAGGACGTGCTGCACACACAGGGGGTGGAA
TTCGGGTCGCGAACGAGGAACGTGGTGTTCGACATCTTCACAGGCAAGGGGCAG---GAC
ATGGTGTTCACAGTATACGGCGAGCACTGGCGCAGGATGCGCAGGATCATGACGGTGCCA
TTCTTCACCAACAAGGTGGTGCAGCAGTCCCGCGGGGCGTGGGAAGAAGAGGCCCTGCGA
GCGATCGTCGATCTCAAGGCC---AAGCCC---GAG---------TCCAGCACCACGGGC
GTGGTGATCCGCAGGCGGCTGCAGCTCATGATGTACAACATCATGTATCGCCTTATGTTC
GACTCGCGCTTCGAGAGCGAGGAGGACCCCCTCTACCTCAAGCTCAAGGCCCTCAACGGC
GAGCGCAGCCGCTTG---GCGCAGAGCTTCGAGTACAACTACGGCGACTTCATCCCCGTG
CTGCGCCCCTTCCTGCGCGGCTACTTGAAGGTGTGCCAGCAGATCAAGGACCGCCGCCTC
GCCCTCTTTAAGGAGCACTTCTTGGACGAGCGCAAGAAATTGTTG---------------
---------AGC---ACCAGGGGACCT---CAGGCCGACGGGGAG---AAGTGCGCCATC
GACCACATTCTGGACGCACAGAAGAAGGGCGAAATCAACGAAGACAACGTGCTGTACATC
GTGGAGAACATCAACGTGGCCGCGATTGAGACAACGTTGTGGTCGATCGAGTGGGGGGTG
GCGGAGCTCGTGAACAACCCGGAGATGCAGACGCGCATGCGCAACGAGCTGGACCTGGTG
CTG---GGCAAGGGCAACCTGATCACGGAGCCCGACACATACAACAACAAGCTGCCGTAC
CTGTCGGCGTTCGTGAAGGAGGTGATGCGCCTGCACATGGCCATCCCCCTCCTGGTGCCC
CACATGAACCTCAACCAGGCCAAGCTGGCGGGCTACGACATCCCGGCCGAGAGCAAGATC
CTGGTGAACGCCTGGTGGATCGCCAACAACCCCAAGCACTGGGAGCAGCCGCATCGCTTC
ATGCCGGAGCGCTTCCTGGAC------GGCAAGATCGAG---GCGTCCGGC---------
---AACGACTTCCGCTTCCTGCCCTTCGGCTCCGGCCGCCGCTCCTGCCCCGGCATCATC
ATCGCCATGCCGCTCCTGTCCATCGTGCTCGGCCGCCTCGTGCAATCCGTCGAGCTTCTG
CCCCCTCCGGGCGCCAAGACGGTGGACGTGAGCGAGAAG------GGCGGCCAGTTCAGC
CTGCACATC------------GCCACCCACTCCACCGTTGTCATCAAGCCCCTCGCTTGA
---------------------------
>Ppatens|Pp3c13_14870V3.1 CYP7350
------------------------------------------------------------
------------------------------------------------------------
------------------------------------------------------------
------------------------------------------------------------
------------------------------------------------------------
------------------------------------------------------------
------------------------------------------------------------
ATGAAG---------GACCGTAAGATGAAT---------------CTTCCACCAGGTCCA
ACGGCACTTCCGATCGTTGGAAACTGGTTGAAGGTTGGGAATGACTTAAAGCACCGGACG
TTGGCGGAAATGTCTGAACGATACGGCGACGTCTTCATGCTGAAAATGGGTTGGAGAAAC
TATGTGGTAGTCTCGTCCCCGGAGGCTGCAAAAGGCGTTCTACACACACAAGGTGAAGAA
TTCGCGTGTCGGACCCGCAATGCAGTGTTCGATATTTTCGCAGGAAAAGGCCAG---GAC
ATTGTCTTCACCAACTATGGGGACCACTGGCGACGAATGCGTCGAATACTGACGGTTCCA
TTTGTCACCGCCAAGGTCCTCCAGCACGCCCACTTCGCGTGGGAGGAAGAGGTGGACGAG
GTCATGGAGGACGTGCAGAGT---CGGCCG---GAG---------TCGGCAACTGCAGGT
GTTGTCCTTCGGCACCGATTCCAGCTCATGATGTACAATATCGTATATAGAATGATGTTC
AATTCTCGGTTCGCAAGCGAGTACGATCCATTGTATCTGAAGCTGAAAGGCTTGAATGGC
GAACGCTGCAGATTGCCAGCTCAAAATTATAAATACAACTACGCCGATTTCTTTCCTTTT
TTAAAGCTGTTCATAAGAGGTTACTTGAAGATTTGCCAGGAAGTGCGAGACAAACGGCTC
TCGTTGTTCAAAGAACACTTCGTTGATGAGCGTAGAAAATTGGTG---------------
---------AAT---GCTGTTGGAGTC---TCTGGTGCGGAAGAG---AAATGTGCCATC
GACCACATGCTGGAGGCCCAGAAGAAGGGAGAGATTAGCGAAGACAATATCCTTTACCTC
ATAGAGAACATCAACGTGGCAGCGATAGAATCAACTTTGCTGTCAATTGAATGGGGCATA
GCTGAGCTTGTGAACCACCCAAACGTGCAAAAACGACTGCAGGCGGAGCTTCTTGAAGTG
ATT---GGGGAGGGCAACTTGGTCGCCGAACCTGACACACACAACAACAAGCTGCCGTTC
CTCACCGCTGTTGTCAAGGAGACCCTAAGATTGCACATGCCCGTCCCACTTCTCGTTCCT
CTCATGAACATGAGGCAGGCTAAGCTTGCCGGTTACGATATACCCCCACAAAGCAAGGTC
CTCGTAAACGCATGGTGGATCGGAAACAACTCTAAATTTTGGGATCAACCAGAGAAGTTC
ATGCCCGAGAGGTTTTTGCCT------GCAGCTGCTGAG---AACCAAAGC---------
---TTAGATTTCCGTTTCCTCCCCTTCGGTGCTGGAAGAAGGTCGTGCCCAGGCACCGCA
ATTGCCATGCCGTTGTTGGCCATCGTGTTGGGGCGTCTTTTACAAAAATTTGACCTTCTT
CCTCCTCCGGGGATGAGTAAAGTTGATGTGGCCGAATCT------GGAGGTCAGTTTAGC
CTTCACATG------------GCCACGCATTCCATCGTGGTCTTGAGGCCGAGGAATTAA
---------------------------
>Ppatens|Pp3c3_17840V3.1 CYP73A51
------------------------------------------------------------
------------------------------------------------------------
------------------------------------------------------------
------------------------------ATGGGGAAGCCAATGGGCATTGGAGTCTTG
TTGGTGATATTAGTATTCGGTGTGGTAGCCAAGGTAGATTTTAAGTCCAGAATACTATTG
GACTTCGCCTTCAGTTCAAGT------------------CTTTTGATGCAGGCCCTACTT
CTGGGT------------GTGTTCATTGTGATCGTAGTTAGC------------------
TTAAGA---AGGGAGGGCCGTAACATGAAT---------------CTTCCACCATGCCCA
GCTGCATTTCCCATCGTCGGAAATTGGTTGCAGGTTGGTAACGATTTAAAGCATAGGAAG
TTGGCGGAAATGGCTCAAAAATACGGTGACGTCTTCATGCTCAGAATGGGTAGGAGGAGA
TTCGTGGTCGTCTCGTCTCCTGAAGCTGCCAAGGAGGTTCTTCACACTCATGGTGTTGAA
TTTGCATCTCGGACCCGCAATGCTGTCTACGACGTTTTTGCAGGGAAAGGCCAA---GAC
ATAGTCTTTACCAACTATGGCGACCACTGGCGTCGCATGCGGAGGATAATGACAGTTCCA
TTTGTCACTCACAAAGTTGTCAAGCATGCCCACTTTGCTTGGGAAGACGAGGTGGACCAC
TGCATTAGGGACGTGGAGGCT---CGATCG---GAG---------TCAGCAACCACAGGA
GTTGTCCTTCGGCACCGGTTCCAGCTGATGATGTACAACATCATGTACAGAATGATGTTC
AACTCTCGGTTTGCAGACGAGCACGACCCGTTGTATTTGAAGCTGAAAGGCTTGAATAGC
GAACGCTGCCGTTTGCCAGCTCAAAACTCTAAGTACAACTACGCTGATTTTATTCCTATC
TTGCGGCCATTCCTGAGAGGTTACTTGAAGGTGTGCCAGGATGTGCGAGACAGACGGCTC
ACGTTGTTCAAAGAGCGCTTCGTTGATGAGCGGAGGAAGCTGGTG---------------
---------AAT---GCTGTTGGGGCT---GCAGGTGCCGGAGAA---AAGTGCGCCATA
GACCATATCCTGGAGGCTCAAAAGAAGGGAGAGATCAGCGAGAACAATGTACTTTACCTT
ATTGAAAATATTAATATAGCAGCAATAGAATCAACTTTGCTATCAATCGAGTGGGGTGTA
GCTGAGCTTGTAAACCACCCAGAGGTCCAAAAACGAGTCCAGAAGGAGCTGGACGAAGTT
CTC---GGTGACGGTCACTTGGTTTCTGAACCTGACATACACAGTGGCAAGCTGCCGTTT
CTCACTGCTGTTGTCAAGGAGACCCTGAGGTTGCACATGCCCATTCCTCTACTTGTTCCT
CACATGAACGTGAAGCAGGCTAAGATTTTCGGTTACGACATACCCCCGGAGAGCAAGATT
CTTGTCAATGCCTGGTGGATCGGTAACAATCCCAAGTTTTGGGATCAACCAGAGAGGTTC
ATGCCCGAGAGATTCTTGTCA------GCGACCTCAGAA---GCTACGACT---------
---GTAGATTTCCGCTTCCTTCCTTTCGGTGCCGGAAGAAGGTCGTGCCCAGGTTCTGCT
ATTGCCGTGCCTTTGTTGGCTATTGTGCTGGGGCGCCTTGTACAAAAAATTGACCTTCTT
CCCCCTCCTGGGATGACCAAAGTTGACGTTACCGAGTCT------GGAGGCCAGTTCAGC
CTCCACATG------------GCCACGCATTCCACTGTTGTCACAAGGCCGAGAGCCTAG
---------------------------
>Tpellucida|HVBQ_scaffold_2017894 Tetraphis_pellucida
------------------------------------------------------------
------------------------------------------------------------
------------------------------------------------------------
---------------------------------------------------------ATG
GCCATGGTTATGGTGGTGGTATCTGGGCTCTACCAAATTGTTATGGCCGATACAGATCTA
GAAGCTGCGAAATCAGGATTG---------------GTGTTAAACTTTGTCACCATAGCG
CAGGGC------------TTGTGTGTGGCTGCATTGGTGGGG------ATCCTCATC---
ATGAAG---TTGAGGGCTCCTAAGTTAAAT---------------CTGCCCCCAGGTCCT
CTAGCCCTTCCGGTTGTGGGCAACTGGTTTCAGATCGGGAATGATCTGAACCACAGAAGC
TTGGCTGACTTGGCTGAGAAATACGGCGATGTGGTCCTCCTGAAAATGGGTTCAAGAAAC
CTGGTAGTAGTGTCCTCCCCAGACGCTGCCAAGGAAATTGTTCACACACATGGAGTTGAA
TTTGGCTCCCGATTCAGTAATGTTGTGTTTGACATCTTCTCCGGGAAAGGCCAA---GAC
ATGGTGTTCACAGTCTACGGTGAGCATTGGCGAAAAATGCGCCGAATCATGACAGTTCCA
TTTTTCACTAATAAGTCAGTACAGAAGCAGCACTTTCAATGGGAGGACGAAGTCGACCAT
GTCATCAAGGATCTCAAGGCC---CGACCC---GAA---------GCCGCGACAACCGGT
GTTGTGATCCGAAAGAGGCTGCAGCTCATGATGTACAATGTAATGTATCGAATGATGTTC
AATTCCCGCTTTGAAAGTGAGGATGACCCTCTGTTTCTGAAACTGAAGGGGCTGAACATG
AGTCGTGCTCAGTTG---ACACAAAGCTTTGAGTATAATTACGGCGACTTCATCCCCATC
TTGCGCCCGTTTTTAAGAGGATACTTGAAATTCTGTCAAAAAGTGAAGGATGAACGTTTT
GCGGTGTTCAAAGAGGACTTTCTCGACAAGCACAACAAGTTTTTA---------------
---------TCT---GTGAATGGGCAACCAAAATCCGATGCTGAG---AAAGTTGGCATT
GACTACATCCTGGAAGCTGAAAAGAAAGGGGAAATCAATGAGGAACACATACTTTACATG
GTTGAGAATGTGAATGCTGCAGGAACTGAAACAACGTTGTGGGCCATCGAGTGGGGAGTA
GCAGAGCTTGTGAACAATCCAGAGATGCAAGCCCGCATTCGGGATGAGCTTGATAAGATC
CTT---GGGAAGGGCAACTTGGTCACCGAACCTGACACAACACACAACAAGCTGCCGTAC
TTGTCAGCATTTGTGAAGGAGGTGATGCGGCTCCACATGGCCATCCCAATGCTCGTTCCC
CATATGAATCTCCAGCAAGCCAAGCTTGCCAGCTATGACATTCCTGCTGAGAGCAGAATC
CTTGTGAACACATGGTGGATGGGCAACAATCCAAAGTACTGGGAGCAACCTCAGAAATTC
ATGCCAGAGCGCTTCTTGAAC------ACAAATATTGAG---GCCTCCGGA---------
---AATGACTGTCGATTTCTTCCGTTTGGTGCGGGAAGGCGGGCATGTCCTGGGATCGTC
ATTGCCATGCCCTTGATGACCATTGTGCTTGGACGACTTGTCCAGTCCTTTGACCTCCTT
CCTCCCCCTGGCATGGAGAAAGTTGACCTTGCTGAGAAG------GGTGGCCAGTTCAGC
CTTCACATT------------ATTAACCACTCGACAGTAGTTGCCAGGCCAAGGGCATAA
---------------------------
>Srecurvatum|UHLI_scaffold_2008625 Sphagnum_recurvatum
------------------------------------------------------------
------------------------------------------------------------
------------------------------------------------------------
---ATGGGACCGTGGAGATCGGTGGCGGTGGCGGAGGTTCTCGGTGTTGTTGGATTTGTG
GGTCTGTTGTCCACCAGTTCCGTAGTGGTGGCTAATGAGGATGATGGTGTTGTAGCAAGT
GTCTTGTCCAGCAGCAGCTCC---------------TGGTTGAACTTCACAACCTTGTTG
CAAGCT------------TTGTTTGTTGCGGTTGTGGTTGGG------ATTGTGGTG---
GTGAAG---CTCAGAGCACCCAAGCTGAAG---------------CTACCTCCTGGACCC
CTTGCTTTACCCATTGTTGGCAACTGGCTGCAGGTAGGGGATGACTTAAACCACAGGAAT
TTGTCGGAATTGGCACAGAAGCATGGGGATGTGTTCATGCTGAGGATGGGACAGAGGAAC
TTGGTGGTGGTTTCCTCCCCGGATTTGGCCAAGGAAGTGCTTCACACACAGGGAGTTGAG
TTCGGGTCTCGCACCCGCAATGTGGTCTTTGATATCTTTACTGGAGACGGTCAA---GAC
ATGGTGTTCACAGTCTATGGGGAGCATTGGCGAAGGATGAGGAGAATCATGACAGTTCCC
TTCTTCACCAACAAGGTGGTCCAGAGCTCACGCTTTGCATGGGAGGATGAGGCAAACCAT
GTGATCAAAGATTTGAAGGCA---ATGCCC---GAA---------GCATTGACCACAGGA
GTGGTGATTCGCACGCGATTGCAGCTCATGATGTACAACATCATGTACAGGTTGATGTTC
GATTCCCGATTTGAGAGTGAAGATGACCCCCTGTATGTGAAACTCAAGGCTCTCAATGGA
GAGAGGAGCCGGCTT---GCACAGAGTTTTGAGTACAACTATGGTGACTTCATTCCCATC
CTTCGCCCATTCCTCAACGGCTACCTGAAGGTCTGTAAGGAGGTCAAGGATCGACGACTG
GCTCTGTTCAAGGAATTCTTCCTCGATGAGCGCAAGAAGATGTTG---------------
---------AGT---GTGTTGGGCCCA---AAGGCACAGTCCGAG---AAGTGTGGAATG
GACCATATTCTTGATGCACAGAGCAAAGGAGAGATTAGCGAAGACAATGTCCTTTACATT
GTGGAGAATATTAATGTTGCAGCTATCGAGACAACCTTGTGGTCTATCGAGTGGGGCGTG
GCAGAGTTGGTGAACAATCCTGAAATCCAAAAGAAGATCCGTGCTGAATTGGACAATGCT
CTT---GGCAAGGGCAACTTGATCTCAGAGCCAGACACTTACAACAACAAGTTGCCATAT
CTCACTGCTTTTGTGAAGGAGATTATGAGGCTTCACATGGCAATCCCACTCCTCGTGCCC
CACATGAATCTCCACGATGCCAAGCTTGCAGGATATGACATTCCAGCTGAGAGCAAAATC
CTGGTGAATGCATGGTGGATTGCAAACAACCCCAAATACTGGGACCAACCAGAGAAGTTC
ATGCCAGAGCGTTTCTTGAAT------GCCAACATTGAG---GCTAATGGC---------
---AATGATTTCCGTTTTCTTCCTTTTGGAGCTGGACGACGCTCTTGCCCAGGAATCATC
ATTGCCATTCCATTGCTTTCCATTGTGCTTGGACGCTTGGTGCAGTCATTCGAACTTCTC
CCTCCTCCAGGTGTGAAGCAGGTAGATGTTACTGAGAAG------GGTGGACAATTCAGT
CTTCACATT------------GCGACACACTCAACAGTTGTGGTCAGGCCAATTGCATGA
---------------------------
>Sfallax|Sphfalx0002s0008.1 CDS
------------------------------------------------------------
------------------------------------------------------------
------------------------------------------------------------
---ATGGGACCGTGGAGATCGGTGGCGGTGGCGGAGGTTCTCGGTGTTGTTGGATTTGTG
GGTCTAGTGTCCACCAGTTCCGTAGTGGTGGCTAATGAGGATGATGGTGTTGTAGCAAGT
GTCTTGTCCAGCAGCAGCCCC---------------TGGTTGAACTTCACAACCCTGTTG
CAAGCT------------TTGTTTCTTGCGGTTGTGGTTGGG------ATTGTGGTG---
GTGAAG---CTCAGAGCACCCAAGCTGAAG---------------CTACCTCCTGGACCC
CTTGCTTTACCCATTGTTGGCAACTGGCTGCAGGTAGGGGATGACTTAAACCACAGGAAT
TTGTCGGAATTGGCACAGAAGCATGGGGATGTGTTCATGCTGAGGATGGGACAGAGGAAC
TTGGTGGTGGTTTCCTCCCCGGATTTGGCCAAGGAAGTGCTTCACACACAGGGAGTTGAG
TTTGGGTCTCGCACCCGCAATGTGGTCTTTGATATCTTTACTGGAGACGGTCAA---GAC
ATGGTGTTCACAGTCTATGGGGAGCATTGGCGAAGGATGAGGAGAATCATGACAGTTCCC
TTCTTCACCAACAAGGTGGTCCAGAGCTCACGCTTTGCATGGGAGGATGAGGCAAACCAT
GTGATCAAAGATTTGAAGGCA---ATGCCT---GAA---------GCATTGACCACAGGA
GTGGTGATTCGCACGCGATTGCAGCTCATGATGTACAACATCATGTACAGGTTGATGTTC
GATTCCCGATTTGAGAGTGAAAATGACCCCCTGTATGTGAAACTCAAGGCTCTCAATGGA
GAGAGGAGCCGACTT---GCACAGAGTTTTGAGTACAACTATGGTGACTTCATTCCCATC
CTTCGCCCATTCCTCAACGGCTACCTGAAGGTCTGTAAGGAGGTCAAGGATCGACGACTG
GCTCTGTTCAAGGAATTCTTCCTCGATGAGCGCAAGAAGATGTTG---------------
---------AGT---GTGTTGGGCCCA---AAGGCACAGTCCGAG---AAGTGTGGAATG
GACCATATTCTTGATGCACAGAGCAAAGGAGAGATTAGCGAAGACAATGTCCTTTACATT
GTGGAGAATATCAATGTTGCAGCTATCGAGACAACCTTGTGGTCTATCGAGTGGGGCGTG
GCAGAGTTGGTGAACAATCCTGAAATCCAAAAGAAGATCCGTGCTGAATTGGACAACGCT
CTT---GGCAAGGGCAACTTGATCTCAGAGCCAGACACTTGCAACAACAAGTTGCCATAT
CTCACTGCTTTTGTGAAGGAGATTATGAGGCTTCACATGGCAATCCCACTCCTCGTGCCC
CACATGAATCTCCACGATGCCAAGCTTGCAGGATATGACATTCCAGCTGAGAGCAAAATC
CTGGTGAATGCATGGTGGATTGCAAACAACCCCAAATACTGGGACCAACCAGAGAAGTTC
ATGCCAGAGCGTTTCTTGAAT------GCAAACATTGAG---GCTAATGGC---------
---AATGATTTCCGTTTTCTTCCTTTTGGAGCTGGACGACGCTCTTGCCCAGGAATCATC
ATTGCCATTCCATTGCTTTCCATTGTGCTTGGACGCTTGGTGCAGTCATTTGAACTTCTC
CCTCCTCCAGGTGTGAAGCAGGTAGATGTTACTGAGAAG------GGTGGACAATTCAGT
CTTCACATT------------GCAACACACTCAACAGTTGTGGTCAGGCCAATTGCATGA
---------------------------
>Slescurii|GOWD_scaffold_2083941 Sphagnum_lescurii
------------------------------------------------------------
------------------------------------------------------------
------------------------------------------------------------
---ATGGGACCTTGGAGATCGGTGGCGGTGGCGGAGGTTCTCGGTGTTGTTGGATTTGTG
GGTCTGGTGTTCACCAGTTCCGTAGTCGTGGCTAATGAGGATGATGGTGTTGTAGCAAGT
GTGTTGTCCAGCAGCAGCTCC---------------TGGTTGAACTTCTCAACCTTGTTG
CAAGCT------------TTGTTTGTTGCGGTTGTGGTTGCG------ATTGTGGTG---
GTGAAG---CTCAGAGCACCCAAGCTGAAG---------------CTACCTCCTGGACCC
CTTGCTTTACCCATTGTTGGCAACTGGCTGCAGGTAGGGGATGACTTAAACCACAGGAAT
TTGTCGGAATTGGCACAGAAGCATGGGGATGTGTTCATGCTGAGGATGGGACAGAGGAAC
TTGGTGGTGGTTTCCTCCCCAGATTTGGCCAAGGAAGTGCTTCACACACAGGGAGTTGAG
TTTGGGTCTCGCACCCGCAATGTGGTCTTTGATATCTTTACTGGAGACGGTCAA---GAC
ATGGTGTTCACAGTCTATGGGGAGCATTGGCGAAGGATGAGGAGAATCATGACAGTTCCC
TTCTTCACCAACAAGGTGGTCCAGAGCTCACGCTTTGCATGGGAGGATGAGGCAAACCAT
GTGATCAAAGATTTGAAGGCA---ATGCCC---GAA---------GCATTGACCTCAGGA
GTGGTGATTCGCAGGCGGTTGCAGCTCATGATGTACAACATCATGTACAGGTTGATGTTT
GATTCCCGATTTGACAGTGAAGATGACCCCCTGTATGTGAAGCTCAAGGCTCTCAATGGA
GAGAGGAGCCGACTT---GCACAGAGTTTTGAGTACAACTATGGTGACTTCATTCCCATC
CTTCGCCCATTCCTCAAGGGCTACCTGAAGGTCTGTAGGGAGGTCAAGGATCGACGACTG
GCTCTGTTCAAGGAATTCTTCCTCGATGAGCGCAAGAAGATGTTG---------------
---------AGT---GTGTTGGGCCCA---AAGGCACAGTCTGAG---AAGTGTGGAATG
GACCATATTCTTGATGCACAGAGCAAAGGAGAGATTAGCGAAGACAATGTCCTTTACATT
GTGGAGAATATCAATGTTGCAGCTATCGAGACAACCTTGTGGTCTATCGAGTGGGGCGTG
GCAGAGTTGGTGAACAATCCTGAAATCCAAAAGAAGATCCGTGCAGAATTGGACAATGCT
CTT---GGCAAGGGCAACTTGATCTCAGAGCCCGACACTTACAATAACAAGTTGCCATAT
CTCACTGCTTTTGTGAAGGAGATTATGAGGCTTCACATGGCAATCCCACTCCTCGTGCCC
CACATGAATCTCCATGATGCCAAGCTTGCAGGATATGACATTCCAGCTGAGAGCAAAATC
CTGGTGAATGCATGGTGGATTGCAAACAACCCCAAATACTGGGACCAACCAGAGAAGTTC
ATGCCAGAGCGTTTCTTGAAT------GCAAACATTGAG---GCTAGTGGC---------
---AATGATTTCCGTTTTCTTCCCTTTGGAGCTGGACGACGCTCTTGCCCAGGAATCATC
ATCGCCATTCCATTGCTTTCCATTGTGCTTGGACGCTTGGTGCAGTCATTCGAACTTCTT
CCTCCTCCAGGTGTGAAGCAGGTAGATGTCACTGAGAAG------GGTGGACAATTCAGC
CTTCACATT------------GCAACACACTCAACAGTCGTGGTCAGGCCAATTGCATGA
---------------------------
>Sfallax|Sphfalx0077s0054.1 CDS
------------------------------------------------------------
------------------------------------------------------------
------------------------------------------------------------
ATGGCGGTGATCCTCTTCCATTTTGGGTTGTTGGGTCTTCTTCTGTTGCAGCTTTCTGCC
AGTACTGTTGCAGCAGTAGTAGTAGTTCACACATCTTTTTCGGTTGTCGATCATCGTGTT
GATGGGAGCTTGCAGCAGCCG------GCCAGCTCCATGTTCAGTTTCTCCTCTTTGTTG
CAAGGG------------TTGTTTGTTTTGGTGTTGGGTGGG------ATTCTTGTA---
GTGAAGCTCCTTAGAGCACGCAAGTTGAAG---------------CTGCCTCCTGGACCC
ATTGCATTGCCCATTGTTGGTAACTGGCTGCAGGTGGGGAATGACCTAAACCACAGGAAC
TTGTCACAGATGGCAGAGAAGTATGGGGATGTGTTCATGCTCAGGATGGGACAGAGGAAC
TTGGTGGTGGTTTCGTCTCCAGAAGTGGCAAAGGATGTGCTGCACACACAAGGAGTTGAG
TTTGGGTCTCGTACCCGGAATGTCGTATTTGACATCTTTACAGGCAATGGTCAA---GAT
ATGGTTTTCACAGTCTATGGTGAACATTGGCGAAGGATGAGAAGAATCATGACCGTTCCC
TTCTTCACCAACAAGGTGGTGCAAACAGCACGGTTTGCTTGGGAGAATGAGGCGGACCAT
GTCATCAAAGATCTGAAGGCA---AACCCT---GAA---------GCATCGACTTCAGGA
GTGGTGATTCGCAGGCGGTTGCAGCTTATGATGTATAACATCATGTACCGCCTCATGTTT
GATTCCCGATTTGAAAGTGAAGATGATCCTTTGTATGTGAAGCTCAAGGCTCTCAATGGT
GAACGAAGCCGATTG---TCTCAGAGCTTTGACTATAACTTTGGTGATTTCATTCCCGTC
CTTCGCCCATTCTTGAAAGGTTATCTAAAGGTCTGCCAGGAGGTCAAAGATCGGCGACTT
GCTCTGTTCAAAGATTACTTCATTGAGGAGCGCAAGAAGATGTTG---------------
---------AGT---GTTGTGAGTCCA---ACAGAACAAGTTGAG---AAGTGTGGAATG
GACCATATTCTGGATGCACAAAGTAAAGGAGAGATCAATGAGGACAATGTCCTCTACATT
GTTGAGAATATCAATGTCGCTGCTATTGAGACAACCCTGTGGTCAATTGAGTGGGGTGTG
GCGGAGTTGGTGAACAATCCTGAAATGCAAAAGAGGGTCCGTGCTGAATTGGATGACACT
CTT---GGCAAGGGGAACTTGATTACAGAGCCAGACACTTGCAATAACAAGTTGCCATAT
CTCACTGCGTTTGTAAAGGAGATTATGAGGCTTCACATGGCAATCCCCCTCCTTGTGCCA
CATATGAATCTCCATGATGCCAAGCTTGTTGGATATGATATTCCGGCTGAGAGCAAAATC
CTGGTGAATGCTTGGTGGATTGCAAACAACCCCAAATACTGGGACCAACCTGAGAAGTTC
ATGCCAGAGCGTTTCTTGAAC------TCGACCATGGAT---GCAAGTGGG---------
---AATGATTTCCGGTTTCTTCCATTTGGAGCTGGACGACGGGCCTGTCCAGGAATCATC
ATAGCCATTCCATTACTTTCAATTGTGCTTGGACGCTTGGTGCAGTCATTTGAACTTCTT
CCTCCCCCAGGTGTGAAGAAGGTCGATGTCACAGAGAAG------GGTGGACAATTTAGT
CTTCAGATT------------GCAACACACTCGACTATTGTGACCAGACCAATCACCTGA
---------------------------
>Dfoliosum|AWOI_scaffold_2000421 Diphyscium_foliosum
------------------------------------------------------------
------------------------------------------------------------
------------------------------------------------------------
------------------------------------------------------------
---------------------------------------ATGGCTGACATGATCATATTG
GATTTTGCCAAGCTGGGCTCA---------------GTGTTCAGCTTGCAGAGTGTACTG
CAGGGA------------TTGTGTGTCGCTGTAGTGGTGGGG------ATCGTCATC---
ATGAAG---CTGAAGGCTCCCAAACTGAAG---------------TTGCCACCAGGTCCT
GTTGCACTTCCCATCGTGGGCAACTGGCTCCAGGTCGGAAATGATTTGAACCACAAGAAC
CTGGCCGAGATGGCAGAGAAATTTGGGGATGTGTACATGTTGAGAATGGGTCAGAGGAAT
GTGGTAGTTGTCTCCTCTCCGGACGCTGCCAAGGACGTTCTCCACACACAAGGAGTAGAA
TTTGGTTCTCGAAGCCGCAACGTTGTGTTTGACACCTTTACAGGGAACGGACAAGAAGAC
ATGGTATTCACAGTCTACGGCGAACACTGGCGCCGGATGCGGCGAATTATGACCGTTCCG
TTCTTTACCAACAAGGTGGTACAACAATCACGGTATGCTTGGGAGGAGGAAGCAGACTAC
TTGATCAAGGATTTGAAGGCC---CGGCCG---GAA---------GCCGCAACATCTGGT
GTGATAATCCGGAGGAGGCTGCAGCTTCTGATGTACAATGTCATGTACAGGATGATGTTC
GACTCCAGGTTTGAGAGTGAAGAGGATCCCCTGTTTTTGAAGCTGAAGGCACTGAACGGA
GAACGTAGTCGATTG---GCTCAAAGTTTTGACTACAACTATGGCGATTTCATCCCTATC
TTGCGGCCGTTTCTGAGAGGTTACTTGAAGATCTGCCAGGATGTTAAGAACCGGCGGCTG
GATCTCTTTAAAGAATACTTTGTCGATGAGCGAAAGAAGTTGACT---------------
---------AGT---TTAAAGAGT------------GATGCTGAG---AAGTGCGCCATT
GACCACATATTGGAAGCACAAAAGAAGGGTGAGATCAATGAGGAGAATGTTTTGTACATT
GTTGAGAACATCAATGTTGCAGCTATCGAAACAACCTTGTGGTCCATGGAGTGGGGAGTT
GCGGAGCTTGTGAACAACCCAGAGATGCAGACTCGGATCCGGAATGAACTCGACTCCATC
CTT---GGAAAGGGCAACTTGGTAAGCGAGCCTGACACAAACAACAACAAGCTGCCATAT
CTGACAGCATTTGTGAAAGAGGTGATGCGCCTGCACATGGCCATCCCACTCCTCGTACCT
CACATGAATCTCCATCAAGCCAAACTCGCCGGCTATGACATTCCTGCTGAAAGCAAAATT
CTTGTGAACGCATGGTGGATTGCCAACAATCCGAAATATTGGGACCAACCTGAGAAGTTC
ATTCCAGAGCGGTTCCTAGAT------GGTAAGGTTGAA---GCGTCTGGA---------
---AATGACTTCCGGTTCCTGCCTTTCGGTGTTGGCCGAAGGTCATGCCCTGGAATCATC
ATAGCTTTGCCGTTGCTGGCCATTGTGCTTGGACGCATTGTGCAGTCATTTGAGCTTCTT
CCTCCACCAGGTGTGAAGAAAATCGACGTGGCTGAGAAG------GGTGGTCAATTTAGC
CTCCACATT------------GCTACTCACTCAACAGTGGTAGTTAAGCCTCTTGCATAA
---------------------------
>Pasplenioides|NWQC_scaffold_2017798 Plagiochila_asplenioides
------------------------------------------------------------
------------------------------------------------------------
------------------------------------------------------------
------------------------------------------------------------
---------------------------------------------ATGGTCACGATGGAG
GCAAGTTCGAGTATGGCCTCG---------------ATGTTCACGTTTCAGAGTATACTG
CAAGGC------------TTGTGCGTGGCTGTGCTGGTTGGC------GTAGTCATT---
GTGAAG---CTGAGGGCTCCAAAAATGAAG---------------CTGCCTCCGGGTCCT
ATTGCCCTTCCCATCGTGGGCAACTGGCTTCAGGTCGGCAACGATTTGAACCACAGGAAT
TTGGCAGAGATGTCGAAGACGTATGGGGATGTGTTTCTGTTGAGAATGGGACAGAGGAAT
TTGGTGGTGGTGTCCTCCCCTGATGTTGCGAGGGATGTGCTTCACACTCAAGGAGTGGAA
TTCGGGTCCAGAACACGCAACGTTGTTCTCGACACCTTCACTGGAAATGGACAA---GAC
ATGGTGTTCACTGTCTATGGTGACCACTGGCGCCGGATGCGCCGGATAATGACGGTACCT
TTCTTCACCAACAAGGTGGTTCAACACTCACGGTATGCTTGGGAGGAGGAAACAGACTCC
GTCATCCAGGATTTGAAGGCT---CACCCC---GAA---------GCTGCCACATCTGGC
GTAGTGATTCGCAAGCGGCTGCAACTACTCATGTACAACGTGATGTATAGGATGATGTTC
AATTCTAGGTTTGAGAACGAGGATGATCCTCTGTACCTGAAACTGAAAGCTTTGAATGGG
GAGCGCAGTCGGTTA---AACCAAAGCTTTGATTACAACTACGGCGATTTCATCCCCATC
TTGCGCCCGTTGTTGAGAGGTTACTTGAAGATATGCCAAGAAGTTAAAGACCGTCGAATG
GCCCTCTTCAAGGAATACTTCGTCGATGAGCTCAGGAAGGTGAAC---------------
---------AAG---GAAAAGGGCCGAGCCAAGTCCGAGGATGAG---AAGTGCGGCATG
GACCACATATTGGATGCAGAGAAAAAGGGAGAGATCAACGAAGATAATGTTCTATACATT
GTGGAGAATATCAATGTTGCAGCTATTGAAACAACGCTGTGGTCCATCGAATGGGGAGTT
GCGGAGCTTGTGAACAACCCGGAGATGCAAACTACCATCCGAAAGGAACTTGATTCTGTT
CTT---GGAAAGGGCAACTTGGTAACCGAGCCGGATACGTACAACAACAAGCTACCATAC
CTGTCGGCATTTGTGAAGGAGGTGCTGCGTCTCCACATGGCCATCCCCTTTCTCGTTCCC
CACATGAACATCAACCAAGCCAAGCTTGCCGGTTACGACATCCCTGCCGAAAGCAAGATA
TTGGTGAACGCGTGGTGGATTGCAAACAACCCCAAATATTGGGATCAACCTGAGAAGTTC
AGCCCTGAGCGGTTTCTGGAT------GGGAAGATTGAA---GCTTCTGGA---------
---AACGACTTCCGGTTCTTGCCCTTCGGTGTTGGCCGTCGAGCGTGCCCAGGGCTGATC
ATCGCCGTTCCGTTGTTGTCCATAGTGCTCGGCCGCCTTGTCCAGTCCTTTGAGCTCCTT
CCTCCACCAGGTTTGAAAGCGGTCGATGTGACTGAGAAG------GGTGGCCAGTTCAGC
CTCCACATC------------GCTACACACTCTACCGTGGTTGCCAGGCCCATTGCGTAA
---------------------------
>Physcomicromitrium_sp|YEPO_scaffold_2014706 cf._Physcomicromitrium_sp
------------------------------------------------------------
------------------------------------------------------------
------------------------------------------------------------
------------------------------------------------------------
---------------------------------------ATGGCGGGCACAATAACGATG
GAGGCGGCTAGCTTGGCCTCA---------------ATGTTCACGTTCAACAATATCGTG
CAAGGA------------TTATGCTTGGCGGTGTTTTTGGGG------ATTGTCATC---
ATGAAG---CTGAGGGCTCCCAAGTTGAAG---------------CTGCCCCCCGGTCCC
TTTGCCCTTCCCATTGTTGGCAATTGGCTCCAGGTTGGAGACGACTTGAACCAAAGAAAT
TTGGCCGAGATGTCGCAGAAATATGGGGATGTTTTCTTGTTAAAAATGGGTCAGCGAAAT
CTGGTGGTGGTCTCTTCCCCTGACATTGCAAAGGATGTTCTTCACACACAAGGGGTCGAA
TTTGGCTCGCGAACTCGCAACGTGGTTTTCGACATCTTCACGGGTAATGGACAG---GAC
ATGGTGTTCACTGTGTACGGGGAGCACTGGCGCCGTATGAGGCGAATCATGACAGTGCCT
TTCTTCACCAACAAGGTAGTCCAGCACTCACGGTACGCGTGGGAGGAGGAAACAGACTAC
GTCATCAAGGATTTAAAGGCT---CGCCCT---GAA---------GCTGCCACAACCGGC
GTGATAATCCGAAGGAGGTTGCAGCTTATGATGTACAACATCATGTACAGGATGATGTTT
AACTCCAGGTTTGAGACTGAGGATGATCCTTTGTTCGTAAAGTTGAAGGCACTTAACGGG
GAGCGCAGTCGGTTG---GCTCAAAGCTTCGACTATAACTACGGCGACTTCATCCCCATC
TTGCGACCATTTCTGAAAGGCTATCTTAAGACGTGCCAGGACGTGAAGGACCGGCGATTG
GCTCTCTTCAAGGAATATTTTGTCGATGAGCGAAAGAAGTTGAAT---------------
---------AGC---GTGAATCCTCCC---AAGTCCGAAGCTGAG---AAGTGCGCCATC
GACCACATCTTAGAGGCACAAAAGAAGGGAGAGATCAATGAAGACAATGTTCTGTACATA
GTAGAGAATATCAATGTGGCAGCCATTGAGACAACTCTCTGGTCTATTGAGTGGGGAATT
GCGGAGCTTGTGAACAACCCGGAGATTCAAACCAGGATTCGAAATGAGCTCGACTCCATT
CTT---GGAAAGGGCAATTTGGTAAGCGAGCCTGACACCTACAACAACAAGTTACCATAT
CTGACAGCCTTCGTAAAGGAGGTGATGCGCCTCCACATGGCCATCCCCCTCCTCGTCCCT
CACATGAACATCAACCAAGCCAAGCTCGCTGGTTACGACATCCCAGCCGAGAGCAAGATC
CTCGTGAACGCATGGTGGATTGCCAACAACCCTAAATATTGGGACCAGCCAGAGAAGTTC
ATGCCTGAGCGGTTCTTGGAT------GGAAAGATCGAA---GCCTCTGGA---------
---AACGACTTCCGCTTCTTGCCATTTGGCGTTGGGCGACGGGCGTGCCCCGGAATCATC
ATCGCCATGCCCTTGTTGGCAATTGTGCTCGGACGCCTTGTTCAGTCATTTGAGCTCCTC
ACTCCCCCTGGCGTCAAGAAGATCGACCTTGCTGAGACG------GGCGGCCAGTTCAGC
CTTCGTATT------------GCTAATCACTCGACCGTGGTTGCCAGACCTCTTGCCGTC
TAG------------------------
>Ppatens|Pp3c4_21680V3.1 PpCYP73A48
------------------------------------------------------------
------------------------------------------------------------
------------------------------------------------------------
------------------------------------------------------------
---------------------------------------ATGGCGGGCACAATAACGATG
GAGGCGGCGAGTTTGGCCTCA---------------ATGTTCACGTTCAACAATATCGTG
CAAGGA------------TTATGCGTGGCGGTGTTTTTGGGG------ATTGTCATC---
ATGAAG---CTGAGGGCTCCCAAGTTGAAG---------------CTGCCCCCCGGTCCC
TTTGCCCTTCCCATTGTCGGCAATTGGCTCCAGGTTGGAGACGACTTGAACCAAAGAAAT
TTGGCCGAGATGTCGCAGAAATATGGGGATGTTTTCTTATTAAAAATGGGTCAGCGAAAT
CTGGTGGTGGTCTCTTCCCCTGACATTGCAAAGGATGTTCTTCACACACAAGGGGTCGAA
TTTGGCTCGCGAACTCGCAACGTGGTTTTCGACATCTTCACGGGTAATGGACAG---GAC
ATGGTGTTCACTGTCTACGGGGAGCACTGGCGCCGTATGAGGCGAATCATGACAGTGCCA
TTCTTCACCAACAAGGTAGTCCAGCACTCACGGTACGCGTGGGAGGAGGAAACTGACTAC
GTCATCAAGGATTTAAAGGCT---CGCCCT---GAA---------GCTGCCACATCCGGC
GTGATAATTCGAAGGAGGTTGCAGCTTATGATGTACAACATCATGTACAGGATGATGTTT
AACTCCAGGTTTGAGACTGAGGATGATCCTTTGTTCGTAAAGTTGAAGGCACTTAACGGG
GAGCGCAGTCGGTTG---GCTCAAAGCTTCGACTATAACTACGGCGACTTCATCCCCATC
TTGCGACCATTTCTGAAAGGCTACCTTAAGACGTGCCAGGACGTGAAGGACCGGCGATTG
GCTCTCTTCAAGGAACATTTTGTCGATGAGCGAAAGAAGTTGAAT---------------
---------AGC---GTGAATCCTCCC---AAGTCCGAAGCTGAG---AAGTGCGCCATC
GACCACATCTTAGAGGCACAAAAGAAGGGAGAGATCAACGAAGACAATGTTCTGTACATA
GTGGAGAATATCAATGTCGCAGCTATTGAGACAACTCTCTGGTCTATTGAGTGGGGAATT
GCGGAGCTTGTGAACAACCAGGAGATTCAAACCAGGATTCGAAATGAGCTCGACTCCATT
CTT---GGAAAGGGCAATTTGGTGAGCGAGCCTGACACCTACAACAACAAGCTGCCATAC
CTGACAGCCTTCGTAAAGGAGGTGATGCGCCTTCACATGGCCATCCCCCTTCTCGTCCCT
CACATGAACATCAACCAAGCCAAGCTCGCTGGTTACGACATCCCCGCCGAGAGCAAGATC
CTCGTGAACGCGTGGTGGATTGCCAACAACCCTAAATACTGGGACCAGCCAGAGAAGTTC
ATGCCTGAGCGGTTCTTGGAT------GGAAAGATCGAA---GCCTCTGGA---------
---AACGACTTCCGCTTCTTGCCATTTGGCGTCGGGCGACGGGCGTGCCCCGGAATCATC
ATCGCCATGCCCTTGTTGGCCATTGTGCTCGGACGCCTTATTCAATCATTTGAGCTCCTC
ACTCCCCCTGGCGTCAAGAAGATCGACCTTACTGAGACG------GGGGGTCAGTTCAGT
CTTCGTATT------------GCTAATCACTCAACTGTGGTCGCCAGACCTCTTGCCGTC
TAG------------------------
>Estreptocarpa|KEFD_scaffold_2005172 Encalypta_streptocarpa
------------------------------------------------------------
------------------------------------------------------------
------------------------------------------------------------
------------------------------------------------------------
---------------------------------------------------------ATG
GAGGCGTGGGATTTGGCCTCG---------------ATGTTCACGGTCCAGAACGTGGTG
CAGGGG------------TTGTGTGTGGCGGTGCTGGTGGCG------ATCGTCGTC---
ATGAGG---ATTAGGGCTCCCAAATTGAAG---------------CTGCCTCCGGGTCCT
ATTGCCCTGCCCGTAGTCGGCAACTGGCTGCAGGTCGGGGATGATTTGAACCACAAGAAT
TTGGCCGAAATGTCGCAAAAATACGGAGACGTGTTCCTGTTGAAAATGGGACAACGGAAC
CTGGTGGTGGTGTCCTCCCCCGAGATTGCCAAGGACGTGCTTCACACGCAAGGGGTTGAG
TTCGGATCCCGAACTCGCAACGTGGTGTTCGACATCTTCACTGGCAATGGACAA---GAC
ATGGTGTTCACGGTTTATGGCGAGCACTGGCGCCGGATGCGTCGAATAATGACTGTTCCA
TTTTTCACTAACAAGGTAGTACAACACTCACGGTATGCTTGGGAGGAGGAAACCGATTAC
GTCATCAAGGATTTGAAGGCT---CGTCCA---GAA---------GCCGCCACATCTGGC
GTGATAATTCGGAGGAGGCTGCAGCTCATGATGTACAACATTATGTACAGGATGATGTTC
AACTCCAGGTTTGAGACCGAAGAGGATCCGTTGTTTGTGAAGCTGAAGGCGTTGAACGGG
GAGCGCAGTCGGTTG---GCTCAAAGCTTCGACTACAACTACGGCGATTTCATCCCCATT
TTACGGCCATTTCTGAGAGGCTACTTGAAGGTCTGCCAGGACGTGAAGGATCGGCGGTTG
GCTCTCTTCAAGGAATACTTCATCGATGAGCGCAAGAAATTGACT---------------
---------AGT---GCGCAGCCTCCC---AAGTCTGAGGCTGAG---AAGTGCGCCATA
GACCACATCTTGGAAGCACAAAAGAAGGGAGAGATCAACGAAGACAACGTTCTGTACATT
GTTGAGAATATCAACGTTGCAGCTATTGAAACAACTCTGTGGTCTATCGAGTGGGGCGTG
GCGGAGCTTGTGAACAACCCGGAGATTCAAACCACCATCCGAAATGAACTCGACTCTGTG
CTT---GGAAAGGGAAATTTGGTGAGCGAGCCTGATACGTATAACAACAAGCTGCCATAT
CTGTCTGCTTTCGTGAAGGAGGTGATGCGCCTCCACATGGCCATCCCACTCCTCGTCCCC
CACATGAACATCCACCATGCCAAGCTTGCCGGTTACGACATCCCCGCCGAGAGCAAGATC
CTCGTGAACGCGTGGTGGATTGGCAACAACCCCAAGCACTGGGACCAGCCTGAGAAATTC
ATGCCCGAGCGGTTCTTGGAC------GGCAAGATTGAA---GCCTCTGGA---------
---AACGACTTCCGGTTCTTGCCCTTCGGTGCTGGCCGGCGAGCCTGCCCGGGAATCATC
ATCGCCATGCCCTTGTTGTCTATTGTGCTCGGACGCCTCGTCCAGTCCTTTGAGCTTCTC
CCACCCCCTGGTGTGAAGAAGATCGACGTAGCGGAGACG------GGCGGTCAGTTCAGC
CTTCGCATT------------GCTAATCACTCAACTGTGGTCGTTAGACCAATTGAGTGA
---------------------------
>Dscoparium|NGTD_scaffold_2003262 Dicranum_scoparium
------------------------------------------------------------
------------------------------------------------------------
------------------------------------------------------------
------------------------------------------------------------
------------------------------------------------ATGGCGATGGAC
GCGTTGGCGGAGTTGGCGCCG---------------CTGCTTACTTTGCAGAATGTGGTG
CAGGGG------------TTGTGTGTGGCGGTGTTTGTGGCG------GTTGTGATC---
ATGAAG---CTCAGGGCTCCGAAGTTGAAG---------------CTGCCGCCGGGCCCT
GTTGCGCTTCCCGTTGTCGGCAACTGGCTACAGGTCGGAGATGATTTGAACCATAGGAAT
CTGGCCGAGATGTCGCAGAAGTACGGGGATGTGTTCCTGTTGAGGATGGGACAGAGGAAC
TTGGTGGTGGTGTCGTCGCCCGACATTGCCAAGGACGTGCTTCATACGCAGGGAGTTGAG
TTCGGATCCCGGACTCGCAACGTGGTGTTCGACATCTTCACCGGGAACGGCCAA---GAC
ATGGTGTTCACAGTCTACGGCGAGCACTGGCGCCGGATGCGGCGAATCATGACGGTGCCG
TTCTTCACGAACAAGGTTGTTCAGCACTCGCGGTACGCGTGGGAGGAGGAAACGGACTAC
GTGATCAAGGATTTGAAGGAG---CGGCCC---GAA---------GCTTCCACGTCTGGC
GTGATCATCCGGAGGAGGCTGCAGCTCATGATGTACAACGTCATGTACAGGATGATGTTC
AACTCTAGGTTTGAGACCGAAGAGGATCCTCTGTTCGTGAAGCTGAAGGCATTGAACGGC
GAGCGCAGTCGGTTG---GCGCAGAGCTTCGACTACAACTACGGCGACTTCATCCCTATC
TTGCGCCCGTTCTTGAGAGGCTACTTGAAGGTCTGCCAGGACATCAAGGACCGTCGCTTG
GCTCTCTTCAAGGATTATTTCATCGACGAGCGCAAGAAGTTGACG---------------
---------AGT---GTCAATCCTCCC---AAGTCCGAGGCTGAG---AAGTGCGCCATC
GACCACATCCTGGAGGCACAGAAGAAGGGAGAGATCAATGAAGACAACGTTCTGTACATC
GTTGAGAATATCAACGTTGCAGCCATTGAAACGACTCTGTGGTCAATTGAGTGGGGAGTT
GCGGAGCTTGTTAACAACCCTGAGATCCAGACGAGAATCCGCAAAGAACTTGACGCCGTT
CTT---GGAAAGGGCAACTTGGTGAGCGAGCCTGATACCTACAACAACAAGCTCCCATAC
CTGTCGGCGTTTGTGAAGGAGGTGATGCGCCTCCACATGGCCATTCCTCTCCTTGTCCCA
CACATGAACATCAACCACGCCAAGCTCGCTGGCTACGACATCCCCGCCGAGAGCAAGATC
CTCGTGAATGCGTGGTGGATCGGCAACAACCCGAAACTCTGGGACCAGCCTGAGAAATTC
ATGCCTGAGCGGTTTCTGGAT------GGCAACATCGAA---GCCTCTGGA---------
---AACGACTTCCGGTTCTTGCCCTTCGGCGCTGGCCGGCGAGCGTGCCCTGGAATCATC
ATCGCCATGCCCTTGCTGTCGATTGTGCTTGGCCGCCTTGTCCAGTCGTTCGAGCTCCTT
CCTCCTCCCGGTGTGAAGCAGATCGACATGGCTGAGACC------GGGGGCCAGTTCAGC
CTTCGCATT------------GCTGCTCACTATAATGTGGTCGTCAAACCCCTTGCGTAA
---------------------------
>Rserrulatum|JADL_scaffold_2048448 Rhynchostegium_serrulatum
------------------------------------------------------------
------------------------------------------------------------
------------------------------------------------------------
------------------------------------------------------------
------------------------------------ATGGCGATGGACGCGCTCGTAGCG
GAGCTGGAGAAGCTGGCGCCG---------------ATGTTTACTTTGCAGAACATAGTG
CAGGGG------------TTGGCAGTGGCGGTGTTTGTGGCG------ATTGTGATC---
GTGAAG---CTTAGGGCGCCCAAGTTGAAG---------------CTGCCGCCTGGTCCT
ATTGCTCTTCCCGTTGTTGGCAACTGGCTGCAGGTGGGAGATGATTTGAATCATAAGAAT
CTAGCCGAGATGGCGGATAAGTACGGCGATGTGTTCCTCTTGAAAATGGGGCAGCGCAAC
TTGGTCGTCGTGTCTTCCCCGGACATCGCCAAGGACGTGCTCCACACCCAAGGCGTGGAG
TTCGGCTCCCGTACTCGCAACGTGGTGTTCGACATCTTCACAGGCAACGGCCAA---GAC
ATGGTGTTCACGGTCTACGGGGAGCACTGGCGCCGGATGCGTCGCATCATGACGGTGCCC
TTCTTCACCAACAAGGTCGTCCAGCACTCGCGGTACGCATGGGAGGAGGAGGCCGACTTT
GTGATCCAGGACTTGAAGGCG---AATGCG---GAA---------GCGGCTACCTCGGGG
ACCATCATTCGCCGACGCCTGCAGCTCATGATGTACAATGTCATGTACCGGATGATGTTT
AACTCGCGATTCGAGACGGAAGACGATCCGTTGTTCGTAAAGCTGAAAGCGCTGAACGGC
GAGCGCTCCCGCTTG---GCGCAGAGCTTCGACTACAACTACGGCGACTTCATTCCCATC
TTGCGACCCTTCCTGCGCGGCTACCTGAAGGTGTGCCAGGACGTCAAGGACCGCCGCTTG
GCCCTCTTCAAGGAGTATTTCGTCGACGAACGCAAGAAATTGAAC---------------
---------GCA---GTCAACCCCCCC---AAATCCGAGGCGGAG---AAATGCGCGATT
GACCACATTCTCGATGCGCAGAAGAAGGGCGAGATCAACGAAGACAATGTCCTCTACATT
GTTGAGAATATCAATGTGGCCGCAATCGAAACTACTCTCTGGTCGATCGAATGGGGCGTC
GCAGAGCTCGTGAACCACCCAGAGATTCAAACCACCATCCGTAACGAGCTCGACACCGTT
CTC---GGCAAGGGCAACCTCATCTCCGAGCCCGACACCTACAACAACAAGCTCCCTTAC
CTCTCCGCCTTCGTGAAAGAAGTCATGCGCCTCCACATGGCCATTCCTTTACTCGTCCCG
CACATGAACCTCCACCACGCCAAGCTCGCAGGCTACGACATCCCCGCCGAGAGCAAGATC
CTCGTGAACGCGTGGTGGATCGCGAATAATCCCAAGAACTGGGAGAGTCCTGAGAAGTTC
ATGCCAGAGAGATTCTTGGAC------GGGAAGATCGAA---GCTTCGGGT---------
---AACGATTTCCGGTTCTTGCCGTTCGGAGTTGGAAGACGTGCGTGTCCGGGGATTATC
ATCGCCATGCCGTTGTTGTCGATTGTGCTTGGACGGCTGATTCAATCTTTTGAGCTTCTG
CCGCCTCCCGGTGTGAAGAAGATTGATGTGGCGGAGACG------GGAGGACAGTTCAGC
CTGCGCATT------------GCGAATCACTCCAACGTGGTGGTCAGACCTTTGGCTTGA
---------------------------
>Arostratus|VBMM_scaffold_2009848 Anomodon_rostratus
------------------------------------------------------------
------------------------------------------------------------
------------------------------------------------------------
------------------------------------------------------------
------------------------------------ATGGCGATGGACGCGCTCACAGCG
GAGCTGGCGAAGCTGGCGCCG---------------ATGTTTACTTTGCAAAACGTAGTG
CAGGGG------------TTGGCCTTGGCGGTGTTTGTGGCG------ATTGTGATT---
GTGAAG---CTTAGGGCGCCCAAGTTGAAG---------------CTGCCGCCTGGTCCT
ATTGCTCTTCCCGTTGTTGGCAACTGGCTGCAGGTGGGAGATGATTTGAATCATAAGAAT
CTGGCCGAGATGGCGGAGAAGTACGGTGATGTGTTCCTCTTGAAAATGGGACAGCGCAAC
TTGGTCGTCGTGTCTTCCCCCGACATCGCCAAGGACGTGCTCCACACCCAAGGCGTGGAG
TTCGGCTCCCGTACTCGCAACGTGGTGTTCGACATCTTCACAGGCAACGGCCAA---GAC
ATGGTGTTCACGGTCTACGGGGAGCACTGGCGCCGGATGCGTCGCATCATGACGGTGCCC
TTCTTCACCAACAAGGTCGTCCAGCACTCGCGGTACGCGTGGGAGGAGGAGACCGACTAT
GTGATCCAGGACTTGAAGGCG---AATGCG---GAA---------GCGGCGACCTCGGGG
ACCATCATTCGCCGACGCCTGCAGCTCATGATGTACAACATCATGTACCGGATGATGTTT
AACTCGCGATTCGAGACGGAAGACGATCCGTTGTTCGTGAAGCTGAAAGCGTTGAACGGC
GAGCGCTCCCGCTTG---GCGCAGAGCTTCGACTACAACTACGGCGACTTCATCCCCATC
TTGCGACCCTTCCTCCGCGGCTACCTGAAGGTGTGCCAGGACGTCAAGGACCGCCGCTTG
GCTCTCTTCAAGGAGTATTTCATCGACGAGCGCAAGAAATTGAAT---------------
---------GCG---GTCAACCCCCCC---AAATCCGAGGCGGAG---AAATGCGCGATT
GACCACATTCTCGAGGCACAGAAGAAGGGCGAGATCAACGAAGACAACGTCCTCTACATT
GTTGAGAATATCAATGTGGCCGCAATCGAAACCACTCTCTGGTCGATCGAATGGGGCGTC
GCAGAGCTCGTGAACCACCCAGAGATCCAAACCACCATCCGTAACGAGCTCGACACCGTT
CTC---GGCAAGGGCAACCTCATCTCCGAGCCCGACACCTACAACAACAAGCTCCCTTAC
CTCTCCGCCTTCGTAAAAGAAGTCATGCGCCTCCACATGGCCATTCCTTTACTCGTCCCG
CACATGAACCTCCACCACGCCAAGCTCGCAGGCTACGACATCCCCGCCGAGAGCAAGATC
CTCGTGAACGCGTGGTGGATCGCGAATAACCCCAAGAACTGGGAGAGTCCGGAGAAGTTC
ATGCCGGAGAGATTCTTGGAC------GGGAAGATCGAA---GCTTCGGGT---------
---AACGATTTCCGGTTCTTGCCGTTCGGAGTTGGAAGACGTGCTTGTCCGGGGATTATC
ATCGCCATGCCGTTGTTGTCGATTGTGCTTGGACGGCTTATTCAATCTTTTGAGCTTCTG
CCGCCTCCTGGCGTGAAGAAGGTTGATGTGGCGGAGACG------GGAGGACAGTTCAGC
CTTCGCATT------------GCGAATCACTCCAATGTGGTGGTCAGACCATTGGCTTGA
---------------------------
>Ccordifolium|TAVP_scaffold_2011417 Calliergon_cordifolium
------------------------------------------------------------
------------------------------------------------------------
------------------------------------------------------------
------------------------------------------------------------
------------------------------------------------------------
------------------------------------ATGTTTACTTTCCAGAACGTAGTG
CAGGGG------------TTGGCCGTGGCGGTGTTTGTGGCG------ATTGTGATC---
GTGAAG---CTTAGGGCGCCCAAGTTGAAG---------------CTGCCGCCTGGTCCT
CTTGCTCTTCCCGTTGTTGGCAACTGGCTGCAGGTGGGAGATGATTTGAATCATAAGAAT
CTGGCCGAGATGGCGGAGAAGTATGGCGATGTGTTCCTCTTGAAAATGGGGCAGCGCAAC
TTGGTCGTCGTGTCTTCCCCTGATATCGCCAAGGACGTGCTCCACACCCAAGGCGTGGAG
TTCGGCTCCCGTACTCGCAACGTGGTCTTCGACATCTTCACAGGCAACGGCCAA---GAC
ATGGTGTTCACAGTCTACGGGGAGCACTGGCGCCGGATGCGTCGCATCATGACGGTGCCC
TTCTTCACCAACAAGGTCGTCCAGCACTCGCGGTACGCGTGGGAGGAGGAGACCGACTAT
GTGATCCAGGACTTGAAGGCG---AATGCG---GAA---------GCGGCGACGTCGGGG
ACCATCATTCGCCGACGCCTGCAGCTCATGATGTACAACATCATGTACCGGATGATGTTT
AACTCGCGATTCGAGACGGAAGACGACCCGTTGTTCGTGAAGCTGAAAGCGTTGAACAAC
GAGCGCTCCCGCTTG---GCGCAGAGCTTCGACTACAACTACGGCGACTTCATCCCCATC
TTGCGACCCTTCCTCCGCGGCTACCTGAAGGTGTGCCGGGACGTCAAGGACCGCCGCTTG
GCTCTCTTCAAGGAGTATTTCATTGACGAGCGCAAGAAATTGAAT---------------
---------GCG---GTCAACCCCCCA---AAATCCGAGGCGGAG---AAATGTGCGATT
GACCACATTCTCGAGGCGCAGAAGAAGGGCGAGATCAACGAAGACAACGTCCTCTATATT
GTTGAGAATATCAATGTGGCCGCAATCGAAACGACTCTCTGGTCGATCGAATGGGGCGTC
GCAGAGCTCGTGAACAACCCAGAGATGCAAACCACCATCCGCAACGAGCTCGACACCGTT
CTC---GGCAAGGGCAACCTCATCTCCGAGCCGGATACCTACAACAACAAGCTCCCTTAC
CTCTCCGCCTTCATAAAAGAAGTCATGCGCCTCCACATGGCCATTCCTTTACTCGTCCCG
CACATGAACCTCAACCACGCCAAGCTCGCAGGCTACGACATCCCCGCCGAGAGCAAGATC
CTCGTGAACGCGTGGTGGATCGCAAATAACCCCAAGAACTGGGAGAATCCGGAGAAGTTC
ATGCCGGAGAGATTCTTGGAC------GGGAATATCGAA---GCTTCGGGT---------
---AACGATTTCCGGTTCTTGCCGTTCGGGGCTGGACGACGTGCTTGTCCGGGGATTATC
ATCGCCATACCGTTGTTGTCGATTGTGCTTGGACGGCTTATTCAATCTTTTGAGCTTCTG
CCGCCTCCTGGCGTGAAGAAGGTTGATGTGGCGGAGACG------GGAGGACAATTCAGC
CTTCGCATT------------GCGAATCACTCCAATGTGGTGGTCAGACCTTTGGCTTGA
---------------------------
>Hsubimponens|LNSF_scaffold_2012020 Hypnum_subimponens
------------------------------------------------------------
------------------------------------------------------------
------------------------------------------------------------
------------------------------------------------------------
------------------------------------ATGGCGATGGACGCGCTCACCGCG
GAGCTGGCGAAGCTGGCGCCG---------------ATGTTTACTTTCCAAAACGTAGTG
CAGGGG------------TTGGCCGTGGCGGTGTTTGTGGCG------ATTGTGATC---
GTGAAG---CTTAGGGCGCCCAAGTTGAAG---------------CTGCCACCTGGTCCT
CTTGCTCTTCCCGTTGTTGGCAACTGGCTGCAGGTGGGAGATGATTTGAATCATAAGAAT
CTGGCCGAGATGGCGGAGAAGTACGGCGACGTGTTCCTCTTGAAAATGGGGCAGCGCAAC
TTGGTCGTCGTGTCTTCCCCCGACATCGCCAAGGACGTGCTCCACACCCAAGGCGTGGAG
TTCGGCTCCCGTACTCGCAACGTGGTGTTCGACATCTTCACAGGCAACGGCCAA---GAC
ATGGTGTTCACAGTCTACGGGGAGCACTGGCGCCGGATGCGTCGTATCATGACGGTGCCC
TTCTTCACCAACAAGGTCGTCCAGCACTCGCGGTACGCATGGGAGGAGGAGACCGACTTT
GTGATCCAGGACTTGAAGGCG---AATGCG---GAA---------GCGGCGACCTCAGGG
ACCATCATTCGCCGACGCCTGCAGCTCATGATGTACAACATCATGTACCGGATGATGTTT
AACTCGCGATTCGAGACGGAAGACGACCCGTTGTTCGTGAAACTGAAAGCGTTGAATGGC
GAACGCTCCCGCTTG---GCGCAAAGCTTCGACTACAACTATGGCGACTTCATCCCCATC
TTGCGACCCTTCCTCCGCGGCTACCTGAAGGTGTGCCAGGACATCAAGGACCGCCGATTG
GCTCTCTTCAAGGAGTATTTCATCGACGAGCGCAAGAAATTGAAT---------------
---------GCG---ATTAACCCCCCC---AAATCCGAGGCGGAG---AAATGCGCGATT
GACCACATTCTCGAGGCGCAGAAGAAGGGCGAGATCAACGAAGACAACGTCCTCTACATT
GTTGAGAATATCAATGTGGCCGCAATTGAAACTACTCTCTGGTCGATCGAATGGGGCGTC
GCAGAGCTCGTGAACAACCCAGAGATTCAAACCACCCTCCGCAACGAGCTCGACACCGTT
CTC---GGCAAGGGCAACCTCATCTCCGAGCCTGACACCTACAACAACAAGCTCCCTTAC
CTCTCCGCCTTCGTGAAAGAAGTCATGCGCCTTCACATGGCCATTCCTTTACTCGTCCCG
CACATGAACCTCCATCACGCCAAGCTCGCAGGCTACGACATCCCCGCCGAGAGCAAGATC
CTCGTGAACGCGTGGTGGATCGGGAATAATCCCAAGCACTGGGAGAGTCCGGAGAAGTTC
ATGCCGGAGAGATTCTTGGAC------GGGAATATCGAA---GCTTCGGGT---------
---AACGATTTCCGGTTCTTGCCGTTCGGTGCTGGAAGACGTGCTTGTCCGGGGATTATC
ATCGCCATGCCGTTGTTGTCGATTGTGCTTGGACGGCTTATTCAATCTTTTGAGCTTCTG
CCGCCTCCTGGCGTGAAGAAGATTGATGTGGCGGAGACG------GGAGGACAGTTCAGC
CTTCGCATT------------GCAAATCACTCCAATGTGGTGGTCAGACCTTTGGCTTGA
---------------------------
>Tdelicatulum|EEMJ_scaffold_2005613 Thuidium_delicatulum
------------------------------------------------------------
------------------------------------------------------------
------------------------------------------------------------
------------------------------------------------------------
------------------------------------ATGGCGATAGACGCGCTCACCGCG
GGGCTGGCGAAGCTAGCGCCG---------------CTGTTTACTTTCCAAAACGTAGTG
CAGGGG------------TTGGCCGTGGCGGTGTTTGTGGCG------ATTGTGATC---
GTGAAG---CTCAGGGCGCCCAAGTTGAAG---------------CTGCCGCCTGGTCCT
CTTGCTCTTCCCGTTGTTGGCAACTGGCTGCAGGTGGGAGATGATTTGAATCATAAGAAT
CTGGCCGAGATGGCGGAGAAGTACGGCGATGTTTTCCTCTTGAAAATGGGGCAGCGTAAC
TTGGTCGTCGTGTCTTCCCCAGACATCGCCAAGGACGTGCTCCACACCCAAGGCGTGGAG
TTCGGTTCCCGTACTCGCAACGTGGTGTTCGACATCTTCACAGGCAACGGCCAA---GAC
ATGGTGTTCACGGTCTACGGGGAGCACTGGCGCCGGATGCGTCGCATCATGACGGTGCCC
TTCTTCACCAATAAGGTCGTCCAGCACTCGCGGTACGCATGGGAGGAGGAGACCGACTAC
GTGATCAAAGACTTGAAGGCC---AATGCG---GAA---------GCGGCGACCTCGGGG
ACCATCATTCGCCGACGCCTGCAGCTCATGATGTACAACATCATGTACCGGATGATGTTT
AACTCGCGATTCGAGACGGAAGACGACCCGTTGTTCGTGAAGCTGAAAGCGTTGAATGGC
GAGCGCTCGCGCTTG---GCGCAGAGCTTCGACTACAACTACGGCGACTTCATCCCCATC
TTGCGACCCTTCCTCCGCGGCTACCTGAAGGTGTGCCAGGACATCAAGGACCGCCGCTTG
GCTCTCTTCAAGGAGTATTTCATCGACGAGCGCAAGAAATTGAAT---------------
---------GCT---GTCAACCCCCCC---AAATCTGAGGCGGAG---AAATGCGCGATT
GACCACATTCTCGAGGCGCAGAAGAAGGGCGAGATCAACGAAGACAACGTCCTCTACATT
GTTGAGAATATCAATGTGGCCGCAATCGAAACCACTCTCTGGTCGATCGAATGGGGCGTC
GCAGAGCTCGTGAACAACCCAGAGATTCAAACCACCCTCCGCAACGAGCTCGACACCGTT
CTC---GGCAAGGGCAACCTCATCTCCGAGCCCGACACCTACAACAACAAGCTCCCTTAC
CTCTCCGCCTTCGTGAAAGAAGTCATGCGCCTCCACATGGCCATTCCTTTGCTCGTCCCG
CACATGAACCTCCACCACGCCAAGCTCGCAGGCTACGACATCCCCGCCGAGAGCAAGATC
CTCGTCAACGCGTGGTGGATCGGGAATAACCCCAAGCACTGGGAGAGTCCGGAGAAGTTC
ATGCCAGAGAGATTCTTGGAC------GGGAAGATCGAA---GCTTCGGGT---------
---AATGATTTCCGCTTCTTACCGTTCGGAGCTGGAAGACGTTCTTGTCCGGGGATTATC
ATCGCCATGCCGTTGTTGTCGATTGTGCTTGGACGGCTTATTCAATCTTTCGAGCTTCTG
CCGCCTCCTGGCGTGAAGAAGATTGATGTGGCGGAGACC------GGAGGACAGTTCAGC
CTTCGTATT------------GCGAATCACTCCAATGTGGTGGTCAGACCTTTGGCTTGA
---------------------------
>Pelegans|QKQO_scaffold_2011868 Pseudotaxiphyllum_elegans
------------------------------------------------------------
------------------------------------------------------------
------------------------------------------------------------
------------------------------------------------------------
------------------------------------ATGGCGATGGACGCGCTCACCGCG
GAGCTGGCGAAGCTGGCGCCG---------------ATGTTTACTTTCCAAAACGTAGTG
CAGGGG------------TTGGCCGTGGCGGTGTTTGTGGCG------ATTGTGATC---
GTGAAG---CTTAGGGCGCCCAAGTTGAAG---------------CTGCCGCCGGGTCCT
ATTGCTCTTCCCGTTGTTGGCAACTGGCTGCAGGTGGGAGATGATTTGAATCATAAGAAT
CTGGCCGAGATGGCGGAGAAGTACGGTGATGTGTTCCTCTTGAAAATGGGGCAACGCAAC
TTGGTCGTCGTGTCTTCCCCCGACGTCGCCAAGGACGTGCTCCACACCCAAGGCGTGGAG
TTCGGCTCCCGTACTCGCAACGTGGTGTTCGACATCTTCACAGGAAACGGCCAA---GAC
ATGGTTTTCACGGTCTACGGGGAGCACTGGCGCCGGATGCGTCGCATCATGACGGTGCCC
TTCTTCACCAACAAGGTCGTCCAGCACTCGCGGTACGCGTGGGAGGAGGAGACCGACTAC
GTGATCCAGGACTTGAAGGCG---AATGCG---GAA---------GCGGCGACCTCGGGG
ACCATCATTCGCCGACGCCTGCAGCTTATGATGTACAACGTCATGTACCGGATGATGTTT
AACTCGCGATTCGAAACGGAAGACGATCCGTTGTTCGTGAAGCTGAAAGCGCTGAACGGC
GAGCGCTCCCGCTTG---GCGCAGAGCTTCGATTACAACTACGGCGACTTCATCCCCATT
TTGCGACCCTTCCTCCGCGGCTACCTGAAGGTCTGCCAGGACGTCAAGGACCGCCGCTTG
GCTCTCTTCAAGGAGTATTTCGTCGACGAGCGCAAGAAATTGAAT---------------
---------GCG---GTCACCCCCCCC---AAATCCGAGGCCGAG---AAATGCGCGATT
GACCACATTCTCGAGGCGCAGAAGAAGGGCGAAATCAACGAAGACAACGTCCTCTACATT
GTTGAGAATATCAATGTGGCCGCAATCGAAACCACTCTCTGGTCGATCGAATGGGGCGTC
GCAGAGCTCGTGAACCACCCAGAGATTCAAACGACCATCCGTAATGAGCTCGACACCATT
CTC---GGCAAGGGCAATCTCATCTCCGAGCCCGACACCTACAACAACAAGCTCCCTTAC
CTCTCCGCCTTCGTAAAAGAAGTCATGCGCCTCCACATGGCCATTCCTTTACTCGTCCCG
CACATGAACCTCCACCACGCCAAGCTCGCAGGCTACGACATCCCCGCCGAGAGCAAGATC
CTCGTGAACGCGTGGTGGATCGGGAACAATCCCAAGCACTGGGAGAGTCCGGAGAAGTTC
ATGCCGGAGAGATTCTTGGAC------GGGAAGATCGAA---GCTTCGGGT---------
---AACGATTTCCGGTTCTTGCCCTTCGGAGCTGGACGACGTGCTTGTCCGGGGATTATC
ATCGCCATGCCGTTGTTGTCGATTGTGCTTGGACGGCTTATTCAATCTTTTGAGCTTCTG
CCGCCTCCTGGCGTGAAGAAGATTGATGTGGCGGAGACG------GGAGGACAGTTCAGT
CTTCGCATT------------GCGAATCACTCCAATGTGGTGGTCAGACCTTTGGCTTGA
---------------------------
>Sfabronia|IGUH_scaffold_2021388 Schwetschkeopsis_fabronia
------------------------------------------------------------
------------------------------------------------------------
------------------------------------------------------------
------------------------------------------------------------
------------------------------------ATGGCGATGGACGCGCTCAACGCG
GAGCTGGCGAAGCTGGCGCCG---------------ATGCTTACTGTCCAGAACGTAGTG
CAGGGG------------TTGGCCGTGGCGGTGTTTGTGGCG------ATTGTGATC---
TTGAAG---CTTAGGGCGCCCAAGTTGAAG---------------CTGCCGCCTGGACCT
CTTGCTCTTCCCATTGTTGGGAACTGGCTGCAGGTGGGAGATGATTTGAATCATAAGAAT
CTGGCCGCGATGGCGGAGAAGTACGGCGATGTGTTCCTCTTGAAAATGGGGCAACGTAAC
TTGGTCGTTGTGTCTTCCCCTGACATCGCCAAGGACGTGCTCCATACCCAAGGCGTGGAG
TTCGGCTCCCGTACCCGCAACGTGGTGTTCGACATCTTCACAGGCAACGGCCAA---GAT
ATGGTGTTCACGGTCTACGGGGAGCACTGGCGCCGGATGCGTCGCATCATGACGGTGCCC
TTCTTCACCAACAAGGTCGTCCAGCACTCGCGGTACGCGTGGGAGGAGGAGACCGACTAC
GTGATCAAGGACTTGAAGGCG---AAACCG---GAA---------GCGGCGACTTCGGGG
ACCATCATTCGCCGACGCCTGCAGCTCATGATGTACAACATCATGTACCGGATGATGTTT
AACTCGCGATTCGAAACGGAAGACGATCCTTTGTTCGTGAAGCTGAAAGCGTTGAACGGC
GAGCGCTCCCGCTTG---GCGCAGAGCTTCGACTACAACTACGGCGATTTCATCCCCATT
TTGCGACCCTTCCTCCGCGGCTACCTGAAGGTGTGCCAGGACGTCAAGGACCGCCGCTTG
GCTTTATTCAAGGAGTATTTCATCGACGAGCGCAAGAAATTGAAT---------------
---------GCA---GTCAACCCCCCC---AAATCCGAGGCGGAG---AAATGCGCGATT
GACCACATTCTCGAGGCGCAGAAGAAGGGTGAGATCAACGAAGACAACGTCCTCTACATT
GTTGAGAACATCAATGTGGCCGCAATCGAAACCACTCTCTGGTCGATCGAATGGGGCGTC
GCAGAGCTTGTGAACCACCCAGAGATTCAAACCACCATCCGCAACGAGCTCGACACCGTT
CTC---GGCAAGGGCACTCTCATCACCGAGCCCGACACCTACAACAACAAGCTTCCTCAC
CTCTCCGCCTTCGTGAAAGAAGTCATGCGCCTCCACATGGCCATTCCTTTACTCGTCCCG
CACATGAACCTCCACCACGCCAAGCTCGCAGGCTACGACATCCCTGCCGAGAGCAAGATC
CTCGTGAACGCGTGGTGGATCGGAAATAATCCCAAGCACTGGGAGAATCCGGAGAAGTTC
ATGCCGGAGAGATTCTTGGAC------GGGAAGATCGAA---GCTTCGGGT---------
---AACGATTTCCGGTTCTTGCCGTTCGGGGTTGGACGACGTGCTTGTCCGGGGATTATC
ATCGCCATGCCGTTGTTGCAGATTGTGCTTGGGCGGCTTATTCAATCTTTTGAGCTTCTA
CCGCCTCCTGGCGTGAAGAAGATTGATGTGGCGGAGAAG------GGAGGACAGTTCAGC
CTTCACATT------------GCGAATCACTCCAATGTGGTGGTCAGACCTTTGGCTTGA
---------------------------
>Fantipyretica|DHWX_scaffold_2011754 Fontinalis_antipyretica
------------------------------------------------------------
------------------------------------------------------------
------------------------------------------------------------
------------------------------------------------------------
------------------------------------ATGGCGATGGACGCGCTCACCGCA
GAGCTGCAGAAGCTGGTGCCG---------------TTGTTTACTCTTCAGAATGTAGTG
CAGGGG------------TTGGCCGTGGCCGTGTTGGTGTCG------ATTGTGATC---
TTGAAA---CTTAGGGCGCCCAAGTGGAAG---------------TTGCCGCCGGGTCCT
CTGGCTCTTCCCGTTGTTGGCAACTGGCTGCAGGTGGGAGATGATTTGAATCATAGGAAT
CTAGCCGAGATGGCCGAGAAGTACGGCGATGTGTTCCTTTTGAAAATGGGGCAACGCAAC
TTGGTCGTCGTGTCTTCCCCCGACATTGCCAAGGACGTGCTCCACACCCAAGGCGTGGAG
TTCGGCTCCCGCACTCGTAACGTGGTGTTCGACATCTTCACAGGCAACGGTCAA---GAC
ATGGTGTTCACGGTCTACGGCGAGCACTGGCGCCGGATGCGTCGCATCATGACGGTGCCC
TTCTTCACAACCAAGGTCGTCCAGCACTCGCGGTACGCATGGGAGGAGGAAACCGACTAT
GTGATCAAGGACTTGAAGGCG---AACGCG---GAA---------GCGGCTACCTCGGGG
ACCATCATTCGCCGACGCTTGCAGCTTATGATGTACAACATCATGTACCGGATGATGTTC
AACTCGAGATTCGAAACGGAAGACGATCCGCTGTTCGTGAAGCTGAAAGCGTTGAACAAT
GAGCGCTCCCGCTTG---GCGCAGAGCTTCGATTACAACTATGGCGACTTCATACCCATC
TTGCGACCCTTCCTCCGCGGCTACCTCAAGGTGTGCCAGGACGTCAAGGACCGCCGCCTG
GCTCTCTTCAAGGAGTATTTCATCGACGAGCGCAAGAAATTGAAT---------------
---------GCA---GTCGCCCCCCCT---AAATCCGAGGCGGAG---AAATGCGCGATC
GACCACATTCTCGAGGCGCAGAAGAAGGGCGAGATCAACGAAGACAACGTCCTCTACATC
GTCGAGAACATCAACGTGGCCGCCATCGAAACCACTCTCTGGTCGATCGAGTGGGGCGTC
GCCGAGCTCGTGAACCACCCCGAGATGCAGACGACCCTACGCAACGAGCTCGACACCGTC
CTC---GGCAAGGGCACGCTCATCTCCGAGCCTGACACCTACAACAACAAGCTCCCGTAC
CTCACCGCGTTCATCAAAGAAGTGATGCGCCTCCACATGGCCATCCCGTTACTCGTGCCG
CACATGAACCTCCAACACGCCAAGCTCGCCGGCTACGACATCCCCGCCGAGAGCAAGATC
CTCGTGAACGCGTGGTGGATTGGCAACAACCCCAAGTACTGGGAAAGCCCGGAGAAGTTC
ATGCCGGAGAGATTCCTGGAC------GGGAAGATCGAA---GCGTCCGGG---------
---AACGACTTCCGGTTCCTGCCGTTCGGAGCGGGCCGGCGCGCGTGTCCGGGCATCATC
ATCGCCATGCCGTTGCTGTCGATTGTGCTGGGGCGCCTGATTCAATCCTTTGAGCTTCTG
CCGCCCCCTGGCGTGAAGAAGATTGACGTGGCGGAGACG------GGAGGACAGTTCAGC
CTGCGCATT------------GCGAATCACTACAACATCGTGGTCCGACCTTTGGCTTGA
---------------------------
>Olyellii|CMEQ_scaffold_2008029 Orthotrichum_lyellii
------------------------------------------------------------
------------------------------------------------------------
------------------------------------------------------------
------------------------------------------------------------
---------------------------------------------ATGGCGATGGACGCA
GTGAATGCGGAGCTGGCTCCG---------------ATGTTCACCTTTCAGAACGTCGTG
CAAGGG------------TTGGCTGTGGCGGTGGTTGTGGCC------ATTGTGATT---
TTGAAG---CTTAGGGCGCCCAAGTTGAAG---------------CTCCCGCCTGGTCCT
TTTGCTCTCCCCGTTGTTGGCAACTGGTTGCAGGTGGGAGATGATTTGAATCACAAGAAT
CTGGCGGAGATGGCGCAGAAGTATGGTGATGTGTTTCTGTTAAGGATGGGGCAACGTAAC
TTGGTTGTGGTGTCGTCTCCCGACGTTGCGAAGGACGTGCTTCACACGCAAGGAGTGGAG
TTCGGATCCCGGACTCGCAACGTGGTGTTCGACATCTTCACGGGCAATGGCCAG---GAT
ATGGTGTTCACGGTGTACGGGGAGCACTGGCGCCGGATGCGGCGTATAATGACGTTGCCC
TTCTTCACCAGCAAGGTGGTGCAGCACTCGCGTTACGCGTGGGAGGAGGAGACGGACTAC
GTCATCAAGGACTTGCAGGCG---AACGCA---GAA---------GCGGCCACGTCGGGG
ACCGTCATTCGCCGGCGCCTGCAGCTCATGATGTACAACGTGATGTACCGGATGATGTTC
AAGTCGCGGTTCGAAACGGAAGACGATCCTCTGTTCGTGAAGCTGAAGGCGTTGAACGGC
GAGCGCTCGCGCTTG---GCACAAAGCTTCGACTACAACTATGGCGACTTCATCCCCGTT
CTTCGCCCCTTCCTCCGCGGCTACCTCAAAGTGTGCCAGGACGTGAAGGACCGCCGCTTG
GCTCTCTTCAAGGACTCCTTCATCGACGAGCGCAAGAGATTGACG---------------
---------GCC---GTCACGCCACCG---AAGTCCGAGGCGGAG---AAGTGCGCGATA
GACTACATCCTGGACGCACAGAAGAAGGGAGAGATCAACGAAGACAATGTGTTGTACATT
GTTGAAAACATCAACGTCGCAGCGATTGAAACAACGCTCTGGTCGATTGAATGGGGAGTA
GCGGAGCTCGTGAACAACCCGGAGATTCAGACCACCATCCGAAACGAACTCGACTCTGTT
CTC---GGAAAGGGAAATTTGGTCTCGGAGCCAGACACATACAACAACAAGCTGCCATAC
CTGTCGGCGTTCGTGAAGGAAGTCATGCGCTTGCACATGGCCATTCCGTTGCTCGTCCCG
CACATGAACCTCAACAAGGCCACGCTCGCCGGGTACGACATCCCCGCCGAGAGCAAGATT
CTGGTGAACGCGTGGTGGATTGGTAATAACCCTAAGTACTGGGAGCAGCCGGAGAAGTTC
ATGCCGGAGCGGTTCCTCGAC------GGCAACATCGAA---GCGTCGGGG---------
---AATGACTTCAAGTTCCTCCCGTTCGGCGCTGGACGCCGTGCGTGCCCGGGCATCATC
ATCGCCATGCCGTTGCTGTCGATTGTGCTGGGTCGGCTCGTTCAATCGTTCGAGTTTCTT
CCGCCTCCTGGCGTGAAGAAGATTGACGTGTCGGAGACT------GGAGGCCAGTTCAGC
CTTCGCATT------------GCGAACCACTCCACCGTCGTCGTTCGACCCCTTGCTTGA
---------------------------
>Rcapillare|XWHK_scaffold_2004362 Rosulabryum cf. capillare
------------------------------------------------------------
------------------------------------------------------------
------------------------------------------------------------
------------------------------------------------------------
------------------------------------------ATGGAGGCTCTCAACGTG
GAGTTAGCCAAGCTGGCTCCC---------------ATGCTTACCTTGCAGAATGTAGTG
CAGGGG------------TTGTGCGTTGCGGTGTTCGTGGCC------ATCGTGATC---
ATGAAG---CTGCGCGCGCCCAAGTTGAAG---------------CTGCCGCCCGGTCCG
ATTGCCCTCCCCGTCGTCGGTAACTGGCTGCAGGTTGGAGATGATTTGAACCACAAGAAT
CTGGCAGAGATGGCGGAGAAGTACGGGGATGTGTTCCTCTTGAAAATGGGCCAACGCAAC
TTAGTGGTGGTGTCGTCGCCAGACGTTGCTAAGGACGTGCTTCACACACAAGGCGTGGAG
TTCGGGTCTCGGACGCGTAACGTGGTGTTTGATATCTTCACGGGCAATGGCCAG---GAC
ATGGTGTTCACGGTGTACGGGGAGCATTGGCGCCGGATGCGGCGAATCATGACGGTGCCC
TTCTTCACTAACAAGGTTGTCCAGAACTCGCGGTACGCGTGGGAAGAGGAGACTGACTAT
GTGATCAAGGACTTGACGGCC---AACAAG---ACG---------GCCGCCACCGAGGGC
ACCATCATCCGCCGCCGGTTGCAGCTGATGATGTACAACGTTATGTACCGAATGATGTTT
AACTCTCGGTTCGAGACTGAGGACGATCCGTTGTTCGTGAAGCTTAAAGCTTTGAATGGT
GAGCGCTCCCGTCTG---GCTCAAAGCTTCGACTACAACTACGGCGACTTCATCCCCATC
TTGCGCCCCTTCCTCCGCGGTTACTTGAAGGTCTGCCAGGACGTCAAGGACCGTCGTCTG
GCTCTCTTCAAGGAATACTTCATCGAGGAACGCAAGAAATTGACG---------------
---------AAG---GTGACACCACCG---AAGTCAGATGCTGAG---AAGTGCGCGATT
GACCACATTCTGGAGGCACAGAAGAAGGGAGAGATCAACGAAGACAACGTGCTTTATATT
GTGGAGAATATCAATGTGGCTGCCATTGAAACAACGTTGTGGTCGATTGAGTGGGGAGTG
GCGGAGCTGGTGAACAACCCTGAGATTCAAACTACTATTAGGAACGAATTGGACACCGTA
TTG---GGGAAGGGTGTGTTGATCACGGAGCCAGACACTTACAACAACAAACTGCCGTAT
CTGTCGGCGTTTGTGAAGGAAGTTATGCGTCTGCATATGGCCATTCCGTTGCTTGTGCCC
CACATGAACTTGAACCAAGCCAAGCTCGCAGGGTACGATATTCCGGCGGAGAGCAAGATC
CTGGTTAACGCATGGTGGATTGCCAACAACCCCAAGAACTGGGACCAACCGGAGAAGTTC
ATGCCGGAGCGGTTCCTGGAC------GGCAAGATTGAA---GCCTCCGGC---------
---AACGACTTTCGCTTCTTGCCATTCGGCGTGGGGCGGCGCGCGTGCCCGGGCATCATC
ATTGCCATGCCGTTGCTGTCCATTGTGCTAGGCCGCCTGATTCAGTCGTTTGAGCTGCTG
CCGCCTCCCGGCGTGAAGAAGATCGACGTAACAGAATGT------GGAGGCCAGTTCAGC
CTTCGCATT------------GCTACCCATTCCAATGTGGTGGTGCGACCCATTGCGTAA
---------------------------
>Pinsigne|BGXB_scaffold_2081367 Plagiomnium_insigne
------------------------------------------------------------
------------------------------------------------------------
------------------------------------------------------------
------------------------------------------------------------
------------------------------------------ATGGAGGCTTTCACCATG
GAGTTAGCGAAGCTGGCTCCG---------------ATGTTCACTTTCACGAACGTAGTG
CAGGGA------------TTGTGCGTTGCGGTGTTCGTGGGG------ATTGTGATC---
ATGAAG---CTGCGTGCGCCTAAGTTGAAC---------------CTGCCGCCTGGCCCT
GTTGCCCTTCCCGTCGTCGGCAACTGGTTGCAGGTGGGAGACGATTTGAACCATAAGAAT
CTAGCCGAGATGGCAGAGAAGTATGGTGATGTGTTTCTGTTGAAAATGGGGCAACGTAAC
TTGGTGGTGGTGTCGTCGCCCGACATTGCCAAGGATGTGCTCCACACGCAAGGCGTAGAG
TTCGGGTCCCGGACGCGCAACGTGGTGTTCGACATCTTCACGGGCAACGGGCAG---GAC
ATGGTGTTCACGGTGTACGGGGAGCACTGGCGCCGGATGCGTCGCATCATGACTGTGCCC
TTCTTCACCAACAAGGTGGTCCAGAACTCGCGGTACGCGTGGGAGGAGGAGGCCGACTAC
GTGATCAAGGACTTGAAGGCC---AACAAG---GAG---------GCCGCGACGTCGGGA
ACCATCATCCGCCGCCGTCTCCAGCTCATGATGTACAACATCATGTACCGGATGATGTTC
AACTCGCGCTTCGAGACAGAGGACGATCCCTTGTTCGTGAAGCTGAAAGCGTTGAACGGC
GAGCGCTCCCGCTTG---GCTCAAAGCTTCGAGTACAACTACGGCGATTTCATTCCCATC
TTGCGCCCCTTCCTCCGAGGCTACTTAAAGGTCTGCCAGGATGTCAAGGACCGCCGATTG
GCTCTCTTTAAGGAATACTTCATCGATGAGCGCAAAAAATTGACG---------------
---------AAG---GTAACACCACCG---AAGTCGGAAGCCGAG---AAATGCGCAATA
GACCATATCTTGGAGGCACAGAAGAAGGGAGAGATCAACGAAGACAACGTGCTGTACATC
GTGGAGAATATTAACGTGGCGGCGATCGAGACAACGCTATGGTCGATAGAATGGGGAGTG
GCGGAGCTCGTGAACCATCCGGAGATTCAAACGAAGATCCGAGATGAGCTGGACACGATT
CTG---GGCAAGGGCGTCTTGATATCAGAGCCGGACACGTACAACAACAAGCTGCCATAT
CTGTCGGCGTTTGTGAAGGAGGTGATGCGACTGCACATGGCGATTCCGTTGCTGGTGCCG
CACATGAACTTGCACCACGCGAAGCTGGCAGGGTATGATATTCCGGCGGAGAGCAAGATC
CTGGTGAACGCGTGGTGGATTGGCAACAATCCCAAGTACTGGGACCAGCCGGAGAAGTTC
ATGCCGGAGCGCTTCCTGGAC------GGCAGCATCGAA---GCGTCCGGC---------
---AATGACTTCCGCTTCTTGCCATTCGGGGCGGGCCGGCGCGCGTGCCCCGGCATCATC
ATCGCCATGCCGCTGCTGTCCATCGTGCTGGGCCGCTTGGTGCAATCGTTTGAGCTTCTC
ACGCCTCCCGGCGTCAAGAAGATCGACGACAAAGAGCTG------GGAGGCCAGTTCAGC
CTTCGCATC------------GCCACCCACTCCAATGTGGTCGTCAGACCCCTGGCTTGA
---------------------------
>Pfontana|ORKS_scaffold_2009911
------------------------------------------------------------
------------------------------------------------------------
------------------------------------------------------------
------------------------------------------------------------
------------------------------------------ATGGACGCGTTCACCATG
GAGGTAGCGAAGCTGGCTCCG---------------ATGTTCACTTTCCAGAACGTAGTG
CAGGGG------------TTGTGCGTGGCGGTGTTTGTGGGC------ATCGTCATC---
ATGAAG---CTCAGGGCGCCCAAGTTGAAG---------------CTCCCGCCGGGTCCT
ATTGCGCTTCCCGTCGTGGGAAATTGGTTGCAGGTGGGAGATGATTTGAACCACAGGAAT
CTGGCCGAGATGGCGGAGAAGTACGGCGATGTGTTTCTGTTGAAGATGGGACAACGCAAC
CTGGTGGTGGTGTCGTCGCCCGACGTAGCCAAGGACGTGCTGCACACACAGGGCGTGGAG
TTCGGGTCCCGGACGCGCAACGTGGTGTTCGACATCTTCACCGGAAACGGCCAG---GAC
ATGGTGTTCACGGTCTACGGGGAGCACTGGCGCCGGATGCGCCGCATCATGACGGTGCCC
TTCTTCACCAACAAGGTCGTCCAGCACTCGCGGTACGCGTGGGAGGAGGAAACCGACTTC
GTCATCCAGGACTTGAAGGCG---AACCCG---AAC---------GCAGCCACCTCGGGA
GTGATCATTCGCCGCAGGCTGCAGCTCATGATGTACAACATCATGTACCGGATGATGTTC
AACACGCGGTTCGAGACCGAAGACGACCCTCTGTTCGTGAAGCTGAGAGCCTTGAACGGC
GAGCGCAGCCGGTTG---GCGCAAAGCTTCGACTACAACTACGGCGACTTCATCCCCATC
TTGCGCCCCTTCCTGCGCGGCTACTTGAAGGTCTGCCAGGACGTCAAGGACCGCCGCTTG
GCTCTCTTCAAGGAGTATTTCATAGACGAGCGCAAGAAGTTGACC---------------
---------AAG---GTCACCCCCCCA---AAATCCGAGGCGGAG---AAGTGCGCGATT
GACCACATTCTGGAGGCACAGAAGAAGGGAGAGATCAACGAAGACAACGTGCTGTACATT
GTGGAGAACATTAACGTGGCGGCTATTGAAACGACACTGTGGTCGATTGAGTGGGGAGTG
GCGGAGCTCGTGAACAACCCAGAGATTCAAACCACCATCCGCAACGAGCTCGACACCATT
CTC---GGAAAAGGAAACTTGGTGACGGAACCCGACACATACAACAACAAGCTGCCCTAC
CTGTCGGCGTTCGTGAAGGAGGTGATGCGTCTGCACATGGCCATCCCGTTGCTGGTCCCC
CACATGAACCTGCACCACGCCAAGCTCGCCGGCTACGACATCCCCGCCGAGAGCAAGATT
CTTGTGAACGCGTGGTGGATCGGCAACAACCCCAAGCACTGGGACCAGCCGGAGAAGTTC
ATGCCGGAGCGCTTCCTGGAC------GGCAAGGTCGAA---GCGTCCGGT---------
---AACGACTTCCGGTTCTTGCCGTTCGGCGCTGGCCGGCGGGCGTGCCCCGGTATCATC
ATCGCCATGCCGTTGCTGTCCATTGTGCTGGGCCGCCTCATCCAGTCATTTGAACTTCTT
CCTCCTCCCGGCGTGAAGAAGATTGATGTTGCAGAGACT------GGAGGCCAGTTCAGC
CTTCGCATT------------GCCACGCACTCCAATGTGGTCGTCAGACCCCTGGCTTGA
---------------------------
>Mpaleacea|HMHL_scaffold_2011203 Marchantia_paleacea
------------------------------------------------------------
------------------------------------------------------------
------------------------------------------------------------
---------------------------------------------ATGAGGGAAAGATCA
GAGGCTATCGACATGTCTCACGCAGGTGTAGGCTGGATGGTAGAGCAATTAGAAAGGCTG
CTGCCAGGTTCCTCTGCGGCC------------------TTGACGATGCAGAACGTTCTG
TATGGA------------CTTCTGGCGGCAACGCTGTTGGTG------ATTCTGATC---
CTGGAA---TTGAGAAAAGAGAGGCTGAAG---------------CTTCCTCCTGGACCT
CGCGCCGTGCCCATATTTGGGAACTGGCTTCAGGTCGGGGATGATCTGAACCACCGAAAT
CTGGCCGAGATGTCTAAAAAGTACGGGGACATATTCCTGTTGAAAATGGGTGTCAAGAAC
TACGTAGGGATCTCGAGCCCAGAGCTGGCGAAGGAGGTTTTGCACACGCAGGGAGTGGAG
TTTGGGTCCCGGACGAGGAATGTGGTGTTCGACATCTTCACAGGGAACGGACAG---GAC
ATGGTGTTCACCGTGTACGGCGATCACTGGAGAAGGATGCGTCGGATCATGACCGCGCCC
TTCTTCACTAGCAAAGTCGTTCAGCAGTCTCGTTTCGCCTGGGAGGATGAGATCAACCAT
GTGATAAAGGATTTGAAGGCG---GACCCG---GAG---------GCGTCCACCACGGGC
TGTATCATTCGCCGCAGGCTGCAGCTCATGATGTACAACGTCATGTACCGAATGATGTTC
GACAGGCGGTTCGAATCCGTGAAGGACGAGCTGTTTATCAGGCTGTCGACTGTGAATCGC
GAGAGGAGTCAGCTC---GCGCAGAGTTTCGATTACAATTACGGTGATTTCATCCCCATC
CTGAGGCCGTTTTTGAAGAAGTACCTCGCTCGCTGCCAGGCGCTCAAGGATAAGAGATTG
GCCATCTTCAAGGAGTACTTCATCGACGAGCGCAAGAAGGTGCTC---------------
---------GCG---GCCAGGGAGGCCAGGAGGCAGGCTGGCGAG---AAGGTGGCTATC
GATTTCATCTTCGAGTCTGAGAAGAAAGGGGAGATCAACTTCGACAACGTGCTGTACATC
GTGGAGAACATCAACGTCGCCGCCATCGAGACCACCCTGTGGTCCATCGAGTGGGGAGTC
GCGGAGCTGTGCAACAACCCGCACATGCTGAAGAGAATTCGGACAGAGCTCGACACCGTG
CTC---GGCCGCGGCAACTTGATCACCGAGCCGGACATTCCC------AGATGTGAATAC
TTGACGGCATTCGTGAAGGAGGTCATGCGTCTGCATATGGCCATTCCCCTGCTGGTGCCT
CACATGAATCTCCACAAGGCGAAGCTGGCGGGTTACGACATTCCAGCGGAGAGTAAGATC
TTGGTTAACGCGTGGTGGATCGCCAACAACCCCGAGTACTGGACCGAGCCGGAGAAATTC
AACCCCGACCGCTTCATGAAC------GAGTCGATCGAT---GCAGCAGGA---------
---AGCGATTTCCGCTTCCTCCCCTTCGGTGCTGGAAGGAGGAGCTGTCCCGGCATCATC
GTTGCCATGCCCCTGTTGCACTTGGTTTTAGGGCGGCTAGTCCAGACTTTTGACTTCTAT
CCTCCACCCGGCGTCGACAAGATTGATATGACTGAGAAG------GGCGGACAGTTTAGT
CTGTTCATC------------AAGAACCATTACAACATCGTCGTTAAAGATAGGAAGGAC
TGA------------------------
>Mpolymorpha|Mp8g05070.1 CDS
------------------------------------------------------------
------------------------------------------------------------
------------------------------------------------------------
---------------------------------------------ATGTGGGAAAGACCA
GGGGCAATCGACATGTCTCTCTTAGGTGCAGGCTGGATGGCAGAGCAATTAGAAAGGGTG
CTGCCAGGTTCGTCTGCGGCC------------------TTGACGACGCAGAATGTTCTG
TATGGA------------CTTCTGGTGGCAACGCTGATGGTG------ATTCTGATC---
ATGGAA---CTGAGAAAAGAGAGGCTGAAC---------------CTTCCTCCCGGACCT
CGCGCCGTGCCCATCTTCGGAAATTGGCTTCAGGTTGGGGATGATCTGAATCACCGCAAT
CTGGCCGAGATGTCGAAGAAGTACGGCGATATTTTTTTGCTGAAGATGGGGGTGAAGAAC
TACGTGGGGATCTCGAGCCCCGACCTGGCGAAGGAGGTTTTGCACACGCAGGGAATCGAG
TTCGGGTCCCGGACGAGGAACGTGGTGTTCGACATCTTCACAGGGAACGGGCAG---GAC
ATGGTGTTCACTGTGTACGGCGAGCACTGGAGGAGAATGCGAAGGATCATGACAGTGCCC
TTCTTCACCACTAAAGTGGTTCAGCAGTCTCGATTCGCCTGGGAGGATGAGATCAACCAT
GTGATCAAGGATTTGAAGGCA---GACCCG---GAG---------GCGTCCACCACGGGC
TGCATCATCCGCCGCAGACTTCAGCTCATGATGTACAATGTCATGTACCGAATGATGTTC
GACAGGCGATTCGAGTCCGTGAAGGACGAGCTGTTCATCAAGCTGTCGACGGTGAATCGC
GAGAGGAGCCAGCTT---GCGCAGAGTTTCGATTACAATTACGGTGATTTCATCCCCATC
CTGAGGCCGTTTTTGAAGAAGTACCTGGCTCGCTGCCAAGCGCTCAAGGACAAGAGACTG
GCCATCTTCAAGGAATATTTCATCGACGAGCGCAAGAAGGTGCTA---------------
---------GCT---GCCAGGGAGGCCAAGAGGCAGGCAGGCGAG---AAGGTGGCCATC
GACTTCATCTTCGAGTCCGAGCAGAAAGGGGAGATCAATGACGACAATGTGCTGTACATC
GTGGAGAACATCAACGTCGCCGCCATCGAGACGACTCTGTGGTCCATCGAGTGGGGAGTC
GCGGAGCTGTGCAACAATCCACACATGCTGAAGAGGATCCGCGCAGAGCTCGACTCCAAG
CTT---GGCCGCGGCAATCTGATCACCGAGCCGGACATTCCT------CGATGCGAATAC
TTGACGGCTTTTGTGAAGGAGGTCATGCGCCTGCACATGGCCATTCCCCTGCTGGTGCCT
CACATGAATCTTAATAAAGCCAAGCTGGCGGGTTACGACATTCCAGCCGAGAGTAAGATC
TTGGTGAACGCGTGGTGGATCGCCAACAACCCCAAGTACTGGAACGAGCCCGAGAAGTTC
AACCCCGACCGCTTCATGGAC------GAATCGATCGAA---GCAACCGGA---------
---GCCGATTTCCGCTTCCTCCCCTTCGGTGCCGGAAGGAGGAGCTGCCCCGGCATCATC
GTTGCTATGCCCCTCCTGCACTTGGTTCTAGGGCGGCTGGTCCAGACTTTCGACTTCTCT
CCTCCACCCGGCGTCGACAAGATCGACATGACTGAAAAG------GGCGGACAATTTAGT
TTGTTCATC------------AAGAACCATTATAACATCGTCGTTACAGATAGGAAGGAC
TGA------------------------
>Mpolymorpha|Mp8g05080.1
------------------------------------------------------------
------------------------------------------------------------
------------------------------------------------------------
------------------------------------------------------------
---------------------------------------------ATGATGGATTCAGTG
CTGCCTGGTTCCTCTGCAAGT------------------CTGACGCTGCAGAATTTCCTA
CTGGCT------------CTTCTGGCCGCCACCTTGTTGGTG------ATTTTCATA---
ATGGAA---ATGAGCAAGGAGAAGCTGAGA---------------CTTCCTCCCGGGCCG
TGGGCGTGGCCAATTTTCGGGAACTGGCTTCAAGTCGGAGACGATCTGAACCACCGGCTC
ATGGCAGACATGTCCAAAAAATACGGGGACATTTTTCTGCTGAAGATGGGAGTGAAGAAT
TACGTGGGAATCTCGAGCCCGGAGCTGGCCAAGGAGGTTTTGCACACGCAGGGCGTGGAA
TTCGGGTCCCGGACGAGGAACGTGGTGTTCGACATCTTCACAGGAAACGGACAG---GAC
ATGGTGTTCACGGTGTACGGCGAGCACTGGAGGAGAATGCGTAGGATCATGACGGTGCCA
TTCTTCACGAACAAGGTGGTACAGCAATCGAGGTTCGCCTGGGAGGACGAGATCGACCAC
GTGATCAAGGATCTGAAGGCG---GACCCG---GCA---------GCATCCACCACGGGC
TGCATCATCCGCCGCCGGCTGCAGCTCATGATGTACAACGTCATGTACCGCATGATGTTC
GATCGGCGCTTCGAGACTGTGGACGACGAGCTATTCATCCGCCTGTCCACCGTGAACCGC
GAGCGCAGCCGGCTG---GCGCAGAGCTTCGAGTACAACTATGGCGATTTCATCCCGCTG
CTGCGCCCATTCCTGCGCCGGTATCTAAAACAGTGCCAGGAGCTGAAGGACAAGCGGCTG
GCCATCTTCAAGGAGTACTTCCTGGACGAGCGCAAGAAGGTCCTC---------------
---------GAGGCGCGCAAGGCCAAACAGCAGCAGGAGGGCGGCCAGAAGGTGGCCATG
GACTACATCTTCGAGTCCGAAGAGAAGGGAGAGATCAACTCCGACAACGTGCTGTACATC
GTGGAGAACATCAACGTCGCCGCCATCGAGACCACGTTGTGGTCGATCGAGTGGGGAGTC
GCTGAGCTGTGCAATAACCCCGATATCTTCCAGAAGGTGCGCGATGAGCTGGACACGGTT
CTG---GGACGTGGCAGCCTCATCACCGAGCCGGACATCCCT------CGGTGCACGTAT
TTGACGGCGGTGGTGAAGGAGGTGATGCGCCTGCACATGGCCATTCCGCTGCTGGTGCCG
CACATGAACCTGCACAAGGCCAAGCTCGGAGGTTACGACATTCCGGCGCAGAGTAAGATC
CTGGTCAACGCCTGGTGGATCGCCAACGATCCCCGCCACTGGCAAGAGCCCGAGCGCTTC
AACCCCGACCGGTTCCTGCAC------GGGTCGATCGAC---GCTGCCGGC---------
---AGCGACTTCCGCTTCCTTCCCTTCGGCTCCGGCCGCAGGAGCTGTCCCGGCATCATC
GTCGCCATGCCCTTGCTGCACCTGGTTTTGGGTCGCCTCGTCCAGTGCTTCGACCTCTCG
CCTCCCCCTGGCGTGGACAAGATCGACATGTCCGAGAAG------GGCGGACAGTTCAGT
CTGTTCATT------------AAGAACCATTACAATATCGTGGTGAAGGAGAGGACGGAC
TGA------------------------
>Stexanus|HERT_scaffold_2001346 Sphaerocarpos_texanus
------------------------------------------------------------
------------------------------------------------------------
------------------------------------------------------------
---------------------------------------------ATGATGAAGAGGATC
ATGGCGGTCGACATGTCTCTTGCTGCAGCAGCGTGGTTTAGTGAAACTCTGGAATCAGTG
CTTCCCGGCTCCTCTGCGAAG------------GAACTCTTGACCTTGCAGAATGTGCTC
TATGCG------------CTTCTGGCAGCGAGCTTGGTGGTG------ATTTTGATC---
ATGGAG---TTGACCAAAGAGAAGTTGAAT---------------CTGCCCCCGGGGCCT
CGAGCAGTGCCTATCTTTGGGAACTGGCTGCAGGTTGGAGACGACTTGAACCACCGGAAC
TTGGCGGAGATGTCGAAGAAATACGGAGATATCTTCTTGCTGAAGATGGGAGTGAAGAAC
TACGTGGGGATCTCGAGCCCGGAGCTGGCCAAGGAGGTGCTGCACACTCAGGGCGTGGAG
TTCGGATCTCGCACGAGGAATGTGGTGTTCGACATCTTCACAGGGAATGGACAG---GAC
ATGGTGTTCACCGTCTACGGCGAGCACTGGAGGAGAATGCGTCGGATCATGACGGTGCCA
TTCTTCACCAACAAGGTCGTCCAGCAATCTCGATTCGCCTGGGAGGATGAGATCAACCAT
GTGATCAAGGACTTGAAGGCC---GACCCC---GCC---------GCTTCCACCACCGGC
TGCATCATCCGGCGCAGGCTGCAGCTCATGATGTACAACATCATGTACCGGATGATGTTC
GACAGGAGGTTTGAATCTGTCAACGACGAGCTCTTCATCAAATTGCAGGCGGTGAATCGC
GAGAGGAGTCGTCTC---TCTCAGACATTCGAGTACAACTACGGGGACTTCATTCCCATT
CTCCGACCGTTTTTGAGGAAGTTCCTCGCTCATTGCCAGGATCTCAAGGACAAGAGGCTG
GCGATCTTCAAGGAGTACTTCATCGACGAGCGCAAGAAGGTGCTC---------------
---------GCA---GCCAGAGCAGCGAGGAAGGAAGCGGGAGAG---AAGGTGGCGATC
GACCACATCTTCGAGGCAGAGGACAAGGGGGAGATCAACTCAGACAACGTGCTGTACATC
GTGGAGAACATCAACGTGGCCGCGATTGAGACCACTCTCTGGTCGATCGAGTGGGGAATC
GGAGAGCTGACCAACAACCCCGACATCTTCCACAAGCTGCGCAACGAGCTCGACACCGTG
CTG---GGCCGAGGGAACCTCATCACCGAGCCCGACATCCCT------AGAACTCCATAC
TTGAGCGCTTTCGCCAAAGAGGTGATGCGATTCCACATGGCCATTCCCCTTCTCGTCCCG
CACATGAACCTCAAGAAGGAGAAATTGGCAGGCTACGACATTCCAGCCGAGAGCAAGATC
CTGGTGAACGCCTGGTGGATCGCCAACAACCCCAAGTACTGGGATAACCCTGAGAAATTC
GACCCCGAGCGCTTCATGGAC------GGGGCGATCGAC---GCCGCTGGA---------
---AACGACTTCCGTTTCCTCCCCTTTGGAGTGGGCCGGAGGAGTTGCCCCGGCATCATC
ATCGCCATGCCTCTCCTGCACTTGGTGCTGGGGCGCCTGGTGCAGTCGTTCGACTTTTCT
CCTCCCGCCGGAGTTGACAAGCTCGACTTGACCGAGAAG------GGAGGCCAATTCAGC
CTCTTCGTC------------AAGAACCACTTCAATGTCGTGGTGAAGGAGAGAACAGAC
TAG------------------------
>Cconicum|ILBQ_scaffold_2046022 Conocephalum_conicum
------------------------------------------------------------
------------------------------------------------------------
------------------------------------------------------------
---------------------------------------ATGGCAGCGACGAAGAGCATA
CTGGGTGTCGATCTTTCCTTACCAGGTTTAGCTTGGATGACCGAATTGATGGAAAAGGTG
CTACCAGGATCCAAGGCTAAC------------------TTTACTTATCAAAATGTTCTC
TTGGCT------------CTACTGGCCGCCACCTTGTTGGTG------ATTGTGATC---
GTAGAA---TTGACGAGAAAGAGGTTGAAA---------------CTTCCCCCTGGACCC
ATGGCAGTACCAATCTTTGGGAACTGGCTGCAAGTCGGAGACGATTTGAATCACGCTAAT
TTGACTAGTATGGCTAAAAAGTATGGAGATATCCTTCTACTGAAGATGGGAGTCAGGAAC
TACGTAGTGATTTCTAGCCCGGATCTGGCAAAGGAAGTTTTGCACACTCAGGGCGTGGAA
TTCGGATCTCGAACGAGGAATGTTGTTTTCGACATTTTCACAGGGAATGGACAG---GAC
ATGGTGTTCACCGTGTATGGTGATCACTGGAGAAGAATGCGTCGAATTATGACCGTGCCG
TTCTTCACCAACAAAGTCGTTCAGCAGTCAAGATTTGCGTGGGAGGATGAAATCAATCAC
GTGATCAAGGATTTGAAGGCA---GACCCA---GAG---------GCTTCCACCAGCGGC
TGCATTATCCGACGGCGCCTTCAACTCATGATGTACAACATCATGTACCGTCTGATGTTC
GATAGGAGGTTCGAATCGATGAGTGACGAGCTTTTCGTGAAGCTGTCCACTGTGAATCGT
GAGAGGAGTCGACTC---GCCCAGAGTTTCGAATACAACTACGGTGATTTCATTCCCATC
CTCAGACCGTTCTTGAAAGGTTATCTCAAACAGTGCCAGGTACTCAAGGACAAGAGATTG
GCCATCTTCAAGGAATACTTCCTGGACGAGCGCAAGAAGGTGCTA---------------
---------GCG---GCCAGACAAGCTAAGGTGCAGGCTGGCGAG---AAGGTTGCTATC
GATCATATCTTCGAGTCCGAGGATAAGGGAGAAATCAATTCCGACAATGTCCTGTACATT
GTGGAGAATATCAACGTGGCTGCCATCGAAACCACCTTGTGGTCCATCGAGTGGGGTATC
GCAGAGTTGTGCAACAACCCACACATGTTGAAGAGAATCCGAGAGGAGCTTGACACCACC
TTG---GGCCGTGGAAATCTGATCACCGAGCCTGACATTCCC------CGAACCCCATAC
TTGACCGCATTTGTGAAGGAAGTCATGCGTTTTCATATGGCCATTCCTCTCCTCGTGCCG
CACATGAATCTCCACCAGGCTAAACTGGGAGGATACGATATCCCAGCGGAGAGCAAGATT
TTGGTCAATGCATGGTGGATCGCCAATAATCCCGAATATTGGGAGGAGCCCGAGAAGTTC
AACCCCGACCGATTCTTGGAC------GGGAAGATCGAC---GCTGCAGGA---------
---AATGACTTCCGCTTCCTCCCGTTCGGATCCGGAAGGAGGAGCTGCCCTGGAATCATC
ATCGCCATGCCTCTCTTGCACTTGGTCTTCGGCCGTCTCGTTCAAACTTTTGATCTCTTC
ACTCCACCCGGTGTCGACAAGATTGACATGACGGAGAAG------GGTGGACAGTTTAGT
CTGTTTATC------------AAGAATCACTACAACATTGTCGTCAAGGACAGGAAGGAC
TGA------------------------
>Mpaleacea|HMHL_scaffold_2054594 Marchantia_paleacea
------------------------------------------------------------
------------------------------------------------------------
------------------------------------------------------------
------------------------------------ATGCGGGGTGGGAGAGCAGCCATG
GCGCTGTGCCTCGCGGCCGGAGGGTTGAGTGGGGTTCTCGCGGATGCCGCTGAGGCAGCG
ATCGCAGCTTCAAGCAGCAGC---------------ATGCTCACCCTGCAAAATGTGCTG
TTCGGG------------CTGCTAGCTGCCACCGTGGGACTG------ATTCTGGCA---
ATGAAT---CTGAAAGGGAAGAAGTTAAAA---------------TTGCCTCCTGGGCCT
CCCGGCGTTCCCATTTTCGGCAATTGGCTGCAAATTGGAGATGATCTAAACCACCGGAAT
TTGGCTGAGTTGGCCAAGAAGTACGGAGATGTGTGTATGTTGAAGATGGGCCAGAGAAAT
TACGTCATTGTGTCTAGCCCTGAAGTTGCCAAGGAGGTTCTTCACACACAGGGCGTGGAA
TTTGGATCCCGCACCAGAAATGTCGTTTTTGACATCTTTACAGGAAACGGACAG---GAT
ATGGTGTTCACAGTCTATGGAGAGCACTGGAGGAGAATGAGGAGGATCATGACTGTTCCC
TTCTTCACCAGCAAGGTGGTTATGCAGTCTCGGTTCGCCTGGGAGGACGAAATCAATCAT
GTTATAAAGGACCTGACTGCC---AGCAAG---GAG---------GCTTCTACCACCGGT
GTTATCATAAGAAGAAGGCTGCAGCTCATGATGTACAATGTTATGTATCGCATGATGTTC
GATAGAAGGTTTGAGACAGTGGACGACCCCCTGTTCATCAAGTTGAAGGCCGTGAACGGA
GAGAGGAGTCGCCTA---GCCCAAAGCTTTGAGTACAACTACGGTGACTTTATCCCCATC
TTGAGACCCTTCCTTCGAAAGTATCTTGCCTACTGCCAGGAGCTGAAGGACAAGAGGCTG
GCCCTGTTCAAGGAATATTTCATCGAAGAGCGCAAAAAGATTTTG---------------
---------AGT---ACACGAGGATCG------GGCATTGGTGAG---AAAGCGGCTATT
GATTATATCTTCGAATCCGAGCAAAAGGGAGAGATAAATGAAGATAATGTTTTGTATATC
GTCGAGAACATCAATGTTGCTGCTATTGAGACTACCTTGTGGTCCATCGAGTGGGGAGTG
GCCGAGCTCTGCAATAACCCTGACATTTTCAAGAAATTACGGAATGAATTGGACTCTACG
CTA---GGTCGTGGAAACTTGGTCTCCGAGCCCGATCTTCCA------CAATTGCCGTAC
CTCGGCTCTGTAGTGAAAGAAGTCATGCGACTACACATGGCCATTCCCCTTCTTGTGCCC
CACATGAACCTACATCAAGCTAAACTTGCAGGTTATGATATCCCAGCAGAGAGCAAAATT
CTCGTCAACGCATGGTGGATAGCAAACAACCCCGAACACTGGGATGAACCTGAGAAATTC
AACCCGGAGCGCTTCATGGAC------GGCAAAATCGAA---TCCAGCGGC---------
---AATGATTTCCGCTTCCTTCCTTTCGGATCTGGGCGCAGAAGCTGTCCGGGTATCATT
ATCGCCATTCCGCTGTTGTCCTTGGTCCTAGGTCGGCTCGTTCAGTCATTTGACTTGTAT
CCACCCCCAGGGGTTGATAAGATCGATATGACGGAGAAA------GGAGGACAGTTCAGT
CTTTTCATC------------AAGACCCATTACAACGTGGTTGTGAAACCCAGGGCCGAT
TGA------------------------
>Mpolymorpha|Mp6g00020.1 CDS
------------------------------------------------------------
------------------------------------------------------------
------------------------------------------------------------
------------------------------------ATGTGGGGTGAGAGAGCAGCCATG
GCGCTGTGCCTCGCGGCAGGAGGGTTGAGTGGAGTTCTCGCGGAGGCCGATGATGCAACC
ATCACAGCTTCAAGCAGCAGC---------------ATGTTCACCCTGCAGAATGTGCTG
TTCGGC------------CTGCTAGCTGCCACGTTGGGACTG------ATTCTGCTG---
TTGAAT---CTGAAAGGGAAGAAGCTAAAA---------------TTGCCTCCCGGCCCT
CCCGGCATTCCCATTTTCGGCAATTGGCTTCAAATTGGAGATGATCTAAATCACCGAAAT
TTGGCTGAGTTGGCCAAAAAGTATGGAGAAGTGTGCATGCTGAAGATGGGCCAGAGAAAT
TACGTCATTGTGTCTAGCCCTGAAGTTGCCAAGGAGGTTCTTCACACCCAGGGCGTGGAA
TTTGGATCCCGCACCAGAAATGTTGTTTTCGACATCTTTACAGGAAATGGACAG---GAT
ATGGTGTTCACAGTCTATGGAGAGCACTGGAGGAGAATGAGGAGGATCATGACTGTTCCC
TTCTTCACCAACAAGGTGGTCATGCAGTCTCGATTCGCCTGGGAGGACGAAATCAATCAT
GTTATCAAGGACCTGACCGCT---AGTAAG---GAG---------GCCTCTACCACCGGT
GTGATCATAAGAAGAAGGCTGCAGCTCATGATGTACAATGTTATGTATCGCATGATGTTC
GACAGAAGGTTTGAGACAGTGGACGATCCCCTATTCGTCAAGCTGAAGGCCGTGAACGGA
GAGAGGAGTCGCCTA---GCTCAAAGCTTTGAATACAACTACGGTGATTTTATCCCCATC
TTGAGACCATTCCTTCGAAAGTATCTTGCCTATTGCCAGCAGCTGAAGGACAAGAGGCTG
GCCCTGTTCAAGGAATATTTCGTCGAAGAGCGCAAAAAGGTATTG---------------
---------AGC---ACACGAGGATCA------GGCGGTGGCGAG---AAAGCAGCTATT
GATTACATTTTTGAATCCGAGCAAAAGGGAGAGATAAATGAAGATAATGTATTGTATATC
GTCGAGAACATCAATGTTGCTGCTATTGAGACTACCTTGTGGTCCATCGAGTGGGGAGTG
GCTGAGCTGTGCAACAACCCTGACATTTTCAAGAAATTAAGGAATGAGTTGGATTCTATC
CTC---GGTCGTGGACACTTGGTCTCCGAGCCCGATCTCCCT------CAACTGCCGTAC
CTCGGCTCTGTGGTGAAAGAAGTCATGCGACTACACATGGCCATTCCCCTTCTTGTGCCC
CACATGAATCTACATCAAGCTAAGCTTGCAGGTTATGATATACCAGCAGAGAGCAAAATT
CTCGTCAACGCATGGTGGATAGCAAACAACCCCGAACACTGGGTTGAACCTGAGAAATTC
AACCCTGAGCGCTTCATGGAT------GGCAAAATCGAA---TCCAGCGGG---------
---AATGATTTTCGCTTCCTTCCTTTCGGATCTGGGCGCAGAAGCTGTCCGGGTATCATC
ATCGCCATTCCGCTGTTGTCCTTGGTCCTAGGTCGGCTTGTCCAGTCATTTGACTTGTAT
CCACCTCCAGGGGTTGATAAGATTGATATGACGGAGAAA------GGAGGACAATTCAGT
CTTTTCATC------------AAGACTCATTACAACATGGTTGTTAAACCGAGGGCTGAT
TGA------------------------
>Rberychiana|WJLO_scaffold_2009173 Riccia_berychiana
------------------------------------------------------------
------------------------------------------------------------
------------------------------------------------------------
------------------------------------ATGGGGGCCGGGATGTCAGCAATG
GCTGCTCTGTACCTCGTTGCAGCAGGAATCAGCGGGGTGAAAGCAAACCCTGAAGCAGCT
GCTTCTTCTTCCGGTGGCAGT---------------TTACTGACCGTGCAGTACTTGCTC
TATGGT------------TTGCTAGCTGCCACCTTGGGTTTG------ATTGTCCTG---
ATGAAA---TTGAAAGAGAAGAAGCTGAAA---------------TTGCCTCCCGGACCT
CTGGGAGTGCCCATTTTCGGCAACTGGCTGCAAATCGGAGACGACTTGAACCATCGGAAT
CTGGCCGAGTTGGCGAAGAAGTACGGGGATGTGGTTCTGCTGAAGATGGGGCAAAGGAAT
TACGTCATCGTCTCGAGTCCGGAGCTTGCCAAAGAAGTGCTTCACACTCAGGGTGTGGAA
TTCGGATCCCGCACCAGGAACGTGGTCTTCGACATTTTCACAGGGAATGGGCAG---GAC
ATGGTGTTCACGGTCTACGGTGAGCACTGGAGGAGAATGCGAAGAATAATGACGGTTCCT
TTCTTCACGAACAAGGTGGTCATGCAGTCCCGCTTCGCGTGGGAGGACGAAATTAATCAC
GTCATAAAGGATCTAACTGAA---AGCAAG---GAG---------GCTTCCACGACGGGT
GTGATCGTCAGGAGGAGGCTGCAGCTCATGATGTACAACATTATGTACCGCATGATGTTC
GACAGAAGGTTCGAGACCGTGGACGATCCCTTGTTCGTGAAGCTGAAGGCCGTGAATGGC
GAGAGGAGTCGTCTG---GCCCAGAGTTTCGAGTACAACTACGGAGACTTCATTCCCATC
TTGAGGCCATTCCTCCGCAAGTACCTCGCCTACTGCCAGGAGCTCAAGGACAAGAGACTG
GCCCTGTTCAAAGAGTACTTTATTGAGGAGCGCAAGAAACTTTTG---------------
---------AGC---ACCCGGGGACCA------GGTGATACGGAG---AAGGTGGCCATC
GACTACATTTTCGAGTCAGAGCAGAAGGGAGAAATAAATGAAGATAATGTTCTGTACATC
GTCGAGAACATCAATGTGGCTGCTATCGAGACCACCTTGTGGTCCATCGAGTGGGGAGTG
GCAGAGCTCTGCAACAACCCTCACATGTTGAAGAGGTTACGCAGTGAGCTGGATTCAACT
CTC---GGTCGTGGAAACTTAATCTGCGAGCCGGACATTCCC------AGCCTCGCTTAC
CTTGCAGCGTTTGTGAAGGAGGTGATGCGTTTGCACATGGCCATCCCCCTTCTTGTTCCC
CACATGAATCTTCACCCGGCCAAGCTCGGAGGATATGACATTCCGGCCGAGAGCAAGATC
CTCGTTAACGCATGGTGGATAGGGAACAATCCTGCGCTCTGGGACGAGCCAGAGAAGTTC
AACCCGGACCGCTTCCTGGAC------AGCAAGATCGAA---GCCAACGGA---------
---AATGATTTCCGCTTCCTTCCTTTTGGATCTGGTCGGAGAAGCTGCCCCGGTATCATC
ATTGCCATTCCTCTTCTGTCCTTGGTCCTAGGTCGGCTGGTACAGACATTTGACTTGCTT
CCACCGCCAGGAGTTGATAAGATCGACATGACCGAGAAA------GGAGGTCAGTTCAGT
CTTTTCATC------------AAGAATCACTACAACATGGTTGTAAAACCCAGATCTGAC
TGA------------------------
>Btrilobata|WZYK_scaffold_2017206 Bazzania_trilobata
------------------------------------------------------------
------------------------------------------------------------
------------------------------------------------------------
------------------------------------------------------------
ATGGCGCTCTCTCTTGCCGCGGCGGGCGTGAGCAGCGTCGTAGGAGCCGTAGACGAAGCT
GTTGTCACTGATGTGGCCCCG------GCGAAGTCGCTTCTCGGAGTTCAGAATGTCCTG
TATGGA------------CTTCTGGCAGCTACTCTCGGTTTG------ATTGCCATC---
ATGAAG---CTGAGGGAGAAGAAGTTGAAG---------------CTTCCCCCTGGCCCG
TGGGCCTGGCCTATTGTCGGCAACTGGCTGCAGGTGGGAGATGACTTGAACCATCGCAAC
TTGGCAGAGATGGCGAGGACTTATGGAGATCTGTACCTGCTTAGGATGGGGCAGAGGAAT
GTCGTCGTTATCTCTAATGCTGAGCTCGCCAAGGAGGTGCTACACACCCAGGGTGTTGAA
TTCGGTTCCAGGACAACGAATGCGGTGTTCGATATATTTACCGGTAAGGGCCAG---GAC
ATGGTCTTCACCGTCTATGGAGAGCACTGGAGGAGGATGAGGCGAATCATGACAGTTCCG
TTCTTCACCAATAAAGTAGTACAGCAATCGCGATTCGCCTGGGAGGATGAAATTAATCAC
GTGATTTCGGATCTTCAGACC---AGGCCA---GAG---------GCTTCCACCAGCGGC
GTTATTATAAGGCGCCGGTTGCAGCTCATGATGTACAACGTCATGTACCGGATGATGTTC
AACACGAGGTTCGAGAAGGAAGACGACGAACTGTACGTGAAGCTGAAGGCTGTCAACGCA
GAGAGGAGCAGGCTG---TCACAGAGCTTTGAGTACAATTACGGCGACTTCATCCCCATC
TTGGCGCCGTTCCTGAAGAAATATCTTGATCATTGCAAGGACCTTCAAGACAAAAGACTG
GGTATCTTCAAGAAATACTTCGTTGACGAGCGCAGGAGACTTCTT---------------
---------CAA---ACCCAGGGTGCC------AATGCAGGTGAA---AAGGCTGCCATC
GACCACATCTTCGAGTCTGAGGAGAAGGGAGAGATCAACGAGGACAACGTTCTCTACATC
GTCGAAAATATCAATGTTGCTGCTATCGAGACTACTCTCTGGTCTATCGAGTGGGGGGTG
GCTGAGCTTATCAACAACCCGGACATTCAGCAGAAATTACGAAACGAGCTGGACACCGTT
CTT---GGCCGAGGGAATCTGATCACCGAGCCGGACACCGTG------AGAACTCCGTAT
CTCACGGCTGTTGTAAAGGAAATCATGCGGTTGCATATGGCGATTCCCCTGCTGGTCCCT
CACATGAATCTCAAGCAGGCCGAGCTCCGCGGCTATGACATTCCCGCGGAGAGCAAGATC
CTTATCAATGCCTGGTGGATCGCTAACAACCCCGCCGTGTGGGACGACGCAGACAAGTTC
AAGCCTGAGCGATTTTTGAAT------TCCAGCATTGAG---GCCAGTGGC---------
---AATGACTTCAACTTCCTTCCCTTCGGTGCTGGTCGGAGAAGTTGCCCTGGCATCATT
ATTGCGATGCCCCTTCTTCATCTGGTTCTTGGCCGTCTCGTACAGACCTTTGAACTCACC
ACTCCCCCAGGTGTTGACAAAATCGACATGACCGAGAAG------GGCGGGCAATTCTCT
TTGTTCATC------------AAAAACCATTACAATTGCGTGGTGAAGCCGAGGTCCGAC
TAA------------------------
>Cfissa|RTMU_scaffold_2006613 Calypogeia_fissa
------------------------------------------------------------
------------------------------------------------------------
------------------------------------------------------------
------------------------------------ATGGGGGGTGCTTGGAGATCAGCG
ATGGCGGTCTTCTTCGTCTTGGGGTCATTGAGCACCGTGCTGGCAACTGGAGATGAGGCT
GTGGACATTGATGTGGTTGTT------TCCAAGTCTTTCCTGTCATTGCAGAATGTGCTC
TATGGG------------CTTTTGGCTGCCACCCTGGGTGTT------ATTGCGATC---
ATGAAG---CTGACGGAGAAGAAGTTGAAG---------------ACTCCTCCAGGCCCC
TTTGCCTGGCCCGTTTTTGGCAACTGGCTGCAGGTGGGAGATGATCTCAACCACCGGAAC
TTGGCTGATATGGCCAAGACTTATGGAGATTTGTACATGCTCAAGATGGGGCAGAGGAAT
GTCGTCGTCGTCTCAAATGCTGAGCTTGCCAAGGAGGTGCTCCACACCCAGGGTGTGGAA
TTCGGATCCAGGACCACCAATGTGGTGTTTGACATCTTCACTGGCAAGGGTCAG---GAT
ATGGTGTTCACCGTTTATGGAGAGCATTGGAGGAGGATGAGGAGAATCATGACCGTCCCT
TTCTTCACCAACAAGGTGGTGCAGCAGTCCAGAGTTGCTTGGGAGGATGAGGTCAACCAT
GTGATTTCGGATCTGAAAGCC---AGACCT---GAG---------GCCTCCACCACTGGA
GTCGTGATCCGGCGCAGGTTGCAACTCATGATGTACAACACCATGTACAGAATGATGTTT
AACCGGAGGTTTGAGAAAGAGGATGATGAGCTGTACGTCAAGTTGAAGACAGTCAATGCG
GAGAGGAGCAGATTG---TCCCAAAGCTTTGAGTACAATTATGGGGACTTCATCCCCATT
TTGAAGCCGTTTTTGAAAAAGTACCTCACCCACTGCAAGGATCTTCAGGACAAGAGATTG
GCTCTCTTCAAGAAGTACTTCGTTGATGAACGCAGGAAGCTGCTC---------------
---------AAC---ACTCGTGGTGCT------GATGTTGGCGAG---AAGGCTGCCATT
GACCACATTTTTGAGTCCGAGGACAAAGGAGAAATCAACGAGGACAATGTGCTCTACATT
GTGGAGAACATCAACGTTGCCGCCATTGAGACTACACTGTGGTCCATTGAATGGGGGGTG
GCTGAGCTCATCAACAACCCCAGCATCCAGAAGAGGGTGCGAGCCGAGCTGGACAGCGTG
CTG---GGCCGAGGGAATTTGATTACCGAGCCGGACACAATC------AAAACCCCCTAC
CTCACTGCAGTGGTTAAGGAGGTCATGAGGTTGCACATGGCAATTCCCCTGCTTGTGCCC
CACATGAATCTGAACCAGGCCAAGCTGGCTGGCTATGACATTCCAGCTGAGAGCAAGATC
CTTATCAACGCATGGTGGATTGGCAACAACCCTACTCATTGGGATGAGCCTGAGAAGTTC
AAGCCTGAAAGGTTTCTCAAC------TCCAACATTGAG---GCCAGTGGG---------
---AATGACTTCAATTTCCTCCCCTTCGGTGCTGGGCGTAGAAGCTGCCCTGGAATCATC
ATTGCCATGCCTCTTTTGCACCTTACGCTCGGCCGTCTCGTCCAGACCTTTGACCTTGAG
ACACCCCCTGGTGTTGCCAAAATTGACATGACCGAGAAG------GGTGGACAGTTCTCT
CTGTTCATC------------AAGAACCATTACAGTTGTCTGGTCAAGCCGAGGTCTGAT
TAA------------------------
>Cfissa|RTMU_scaffold_2006614 Calypogeia_fissa
------------------------------------------------------------
------------------------------------------------------------
------------------------------------------------------------
------------------------------------ATGGGAGGTTCGTGGCGAGCAACG
ATGGCGTTTTTCCTCGCTGCTGGGGCAGTGAGTAGCGTGCTGGCATCCGGGGAGGAGGCT
GTGGTCACCGATGTGGCCGTT------TCTAAGTCCCTGTTCTCAGTTCAAAACGTTCTG
TATGCA------------CTTCTGGCAGCTACCCTCGGAGTG------ATTCTCGTG---
ATGAAG---CTGACGGAGAAGAAGTTGAAG---------------ACTCCTCCCGGTCCG
TTTGCTTGGCCAGTTGTTGGCAACTGGTTGCAGGTGGGAGATGACTTGAACCACCGCAAC
TTGGCCGAGATGGCGAAGACTTATGGAGATCTGTATATGCTCAAGATGGGCCAGAGGAAT
GTCGTCGTCGTCTCGAATGCTGAGCTTGCCAAGGAGGTGCTGCACACTCAGGGTGTTGAA
TTCGGTTCGAGGACTACGAATGTGGTGTTCGACATTTTCACCGGGAAGGGTCAG---GAT
ATGGTGTTCACTGTTTATGGAGAGCACTGGAGGAGGATGAGGAGAATCATGACGGTTCCT
TTCTTCACCAACAAAGTGGTGCAGCAGTCGAGACTCTCATGGGAAGATGAGATCGACTAT
GTGATTTCGGACCTTTCTACC---AGGCCC---GAG---------GCGTCCACCACTGGT
GTCATCATTAGGCGCAGGCTGCAGCTCATGATGTACAATGTGATGTATAGGATGATGTTT
AACAGGCGATTTGAAAAGGAAGACGATGAGCTGTACCTAAGGTTGAAGGCTGTTAACGCA
GAGAGGAGCAGATTA---TCCCAGAGCTTCGAGTACAATTATGGTGACTTCATTCCCATT
TTGCAGCCCTTTTTAAAGAAATACCTCACCCACTGCAAGGACCTCCAGGACAAGAGGCTG
GGTATCTTCAAGAAGTATTTCATCGATGAGCGCAAGAAGCTTCTC---------------
---------AAT---ACTCGCGGTGCC------GATGTTGGCGAT---AAAGCCGCCATC
GACTATATCTTCGAGTCCGAGGATAAGGGAGAGATCAACGAGGACAACGTACTTTATATC
GTTGAGAACATTAATGTTGCTGCCATCGAGACGACTCTGTGGTCCATCGAGTGGGGAGTA
GCTGAGCTCATCAATAACCCGAGCATTCAAAAGAGGGTACGAGCCGAGCTGGATGGCGTG
CTG---GGCCGAGGGAATCTGATCACCGAGCCGGATACAACG------AGAACTCCCTAT
CTAACTGCTGTTGTCAAGGAAGTGATGAGGCTGCATATGGCAATTCCTCTGTTGGTGCCT
CACATGAACCTCAATCAGGCCAAGCTCGTTGGTTATGACATTCCGGCCGAATCGAAGATT
TTAATCAATGCCTGGTGGATTGCCAATAACCCCGCTCACTGGGACGAGCCCGAGAAATTC
AAGCCCGAGAGGTTTTTGAAC------TCGAACATCGAG---GCCAGTGGC---------
---AACGATTTCAATTTCCTTCCTTTCGGAGCTGGTCGGAGAAGTTGCCCTGGGATCATC
ATTGCCATGCCTCTTCTTCATCTTGTGCTCGGCCGACTTGTCCAGACCTTCGACTTGCAT
ACTCCCCCCGCTGTTGACAAGATTGACATGACCGAGAAG------GGTGGACAGTTCTCT
TTGTTTATC------------AAGAACCATTACACTTGTGTGGTGAAGCCGAGGTCTGAT
TAG------------------------
>Pasplenioides|NWQC_scaffold_2003598 Plagiochila_asplenioides
------------------------------------------------------------
------------------------------------------------------------
------------------------------------------------------------
------------------------------------ATGGGGGCGTCGTGGAGGTCAGCA
ATGGCGCTTTCGCTTGCCGCGGCGGGTGTGAGCAGCGTGATGGCTGCCGCAGACGAATCT
GTTGATGTGGCTCCTACGCAG------------TCGCTTCTCACAGTGCAGAATGTGCTC
TTTGCA------------CTTTTGGCCGCTACACTGGGTGTG------ATATTGATC---
CTGAAG---CTGAAAGAGGAGAAGTTGAAG---------------CTTCCTCCTGGCCCG
TTTGCCTGGCCCGTTGTGGGCAACTGGCTGCAGGTGGGTGATGACTTGAATCATCGCAAC
TTGGTGACTATGGCTAAGACTTATGGAGATCTGTACATGCTGAGGATGGGGCAGAGGAAT
GTGGTCGTGATCTCGAATGCCGAGCTTGCGAAGGAGGTGCTGCACACCCAGGGTGTTGAA
TTTGGCTCGAGGACGACAAATGTGGTGTTCGATATCTTTACAGGAAAGGGTCAG---GAT
ATGGTGTTCACTGTCTACGGAGAGCACTGGAGGAGGATGAGGAGAATCATGACTGTGCCC
TTCTTCACCAACAAGGTAGTGCAGCAATCGCGGTTCGCCTGGGAGGATGAAATCGACCAC
GTGATCAAGGATCTGAAAGAG---AGGCCC---GAG---------GCTTCCACGTCCGGG
GTGATTATCAGGCGCCGGTTGCAGCTCATGATGTACAATATCATGTACCGGATGATGTTC
AACAGAAGGTTCGAGAAGGAAGACGATGAATTGTTCCTCAAGCTGAAGGCCGTCAACGCA
GAGAGGAGCAGGCTG---TCGCAGAGCTTCGAGTACAATTACGGTGACTTCATCCCCATC
TTGAAGCCGTTCCTGAAGAAGTATCTCGCATACTGCAAGGACCTCCAAGACAAGCGACTG
GGCATCTTCAAGCAGTACTTCATCGATGAGCGCAAGAAACTTCTC---------------
---------GAA---ACCCGTGGTTCC------GATATAGGGGAG---AAGGTTGCCATT
GACCACATCTTGGAGTCAGAGGAGAAGGGCGAGATCAATGAGGACAATGTTCTTTACATT
GTCGAGAACATCAATGTTGCTGCCATCGAGACTACTCTGTGGTCCATCGAGTGGGGGGTA
GCTGAGCTGATCAACAACCCGGAAATTCAGGAGAAAGTGCGGACTGAGCTAGACACTGTT
CTG---GGCCGAGGGCATCTGATCACCGAGCCGGATACAACG------AAAACTCCCTAT
CTCACGGCTGTTGTTAAGGAAGTGATGCGGCTGCACATGGCAATTCCCTTGCTCGTGCCT
CACATGAATCTCAACCAGGCCAAGCTGCAAGGGTATGACATTCCCGCAGAGAGCAAGATC
CTGATCAACGCCTGGTGGATCGCCAACAACCCCGATGTGTGGGATGAGCCCGAGAAGTTC
AGACCGGAACGGTTTTTGGAG------TCCAACATTGAG---GCCAATGGC---------
---AACGACTTCAATTTCCTTCCCTTCGGTGCAGGGAGGAGAAGTTGCCCTGGCATCATC
ATTGCGATGCCTCTGCTTCACCTGGTTCTCGGCCGTCTCGTCCAGACCTTCCAGCTCTCT
ACTCCCCCAGGTGTTGACAAAATCGACATGACCGAGAAG------GGCGGACAATTCTCT
CTGTTCATC------------AAAAACCACTACAATGCAGTCGTGAAGCCGAGATCCGAC
TGA------------------------
>Ppinnata|UUHD_scaffold_2010497 Porella_pinnata
------------------------------------------------------------
------------------------------------------------------------
------------------------------------------------------------
------------------------------------ATGGGAGGGTCTTCGAGGTGCGCG
ATGGTGCTCTCCCTTGCTGCAGCGGGGGTGAGCAGCGTGTTGGCGTCGGTTGAAGAAACA
GGGGGATCGAATGTGGCTCCA------TGGTCTTCGATGCTCACTTTGCAGAACGTTCTG
TATGGA------------CTTCTGGCAGCCACCCTCGGCCTG------ATTTTGGTA---
ATGAAC---TTGAGGGAGAAGAAGTTGAAG---------------CTTCCTCCCGGGCCC
TGGGCGTGGCCCGTTGTCGGCAACTGGTTTCAGGTCGGAGATGATTTGAACCACCGCAAC
TTAGCAGATATGGCCAAGACCTATGGTGATTTGTATATGTTGAGGATGGGCCAGAGGAAC
GTTGTCGTTGTGTCCGACCCCGAGATCGCCAAAGAAGTGCTCCACACACAGGGTGTTGAA
TTCGGTTCCAGAACCACAAATGTCGTGTTTGATATATTTACTGGTAAAGGTCAA---GAC
ATGGTGTTTACCGTCTACGGAGAGCACTGGAGGAAAATGAGGAGAATCATGACCGTGCCA
TTTTTCACCAACAAAGTGGTACAGCAGTCGCGGTTCGGTTGGGAGGATGAGATAGACCAC
GTGATCAAGGATCTCAAGGAG---AGGCCG---GAG---------GCTTCCACCAGCGGT
GTAATAATCAGGCGCCGGCTGCAGCTTATGATGTACAACATCATGTACCGAATGATGTTT
GCCAGGAGGTTCGAGAAAGAAGATGATCCTCTCTACGTGCGCTTGAAGGCAGTCAATGCA
GAACGGAGCAGACTT---TCGCAGAGCTTTGAATATAACTATGGCGATTTCATCCCCATC
TTCAAACCCTTCCTGAGGAAGTACCTCGCGCATTGCAAGGACCTCCAGGACAAGAGGTTG
GCTATTTTCAAGGAATACTTCATCGAGGAGCGCAAGAAGGTAATT---------------
---------AGC---ACCCGTGGTTCC------GATAGTAGCGAG---AAGGCCGCCATC
GACCACATCTTGGAGTCGGAGCAGAAAGGAGAGATCAACGAGGCTAACGTACTCTACATT
GTCGAGAATATCAACGTCGCTGCCATCGAGACGACTTTGTGGTCCATCGAGTGGGGTATT
GCGGAGCTCATCAACCATCCAGACATTCAACAGAGAGTACGCGACGAGCTGGACACTTTA
TTG---GGCCGAGGCAACTTGATCACTGAGCCCGATACCCTG------AACACTCCATAC
CTCACAGCTGTTGTGAAGGAAACCATGCGTCTGCACATGGCCATTCCCCTTCTGGTGCCG
CACATGAACCTCCATCAGGCCAAGTTAAGAGGTTACGACATTCCGGCGGAGAGCAAGATC
CTCATCAATGCGTGGTGGATTGCTAATAATCCCGCTGTATGGGACGAGCCGGAGAAGTTC
AAGCCTGAGCGTTTCTTGAAC------TCTAACATTGAG---GCTAGTGGT---------
---AACGACTTCAATTTCCTTCCATTCGGTGCGGGTCGGAGGAGCTGTCCGGGTATCATC
ATTGCAATGCCCCTTCTGCACCTGGTGCTTGGCCGGCTCGTACAGACTTTCGAGCTCACA
ACTCCCCCCGGAGTTGACAAGGTCGACGTAACCGAGAAG------GGTGGGCAATTCTCT
CTCTTCATC------------AAAAATCATTACAATGCTGTGGTGAAGCCGAGGTCCGAC
TGA------------------------
>Pnavicularis|KRUQ_scaffold_2113725 Porella_navicularis
------------------------------------------------------------
------------------------------------------------------------
------------------------------------------------------------
------------------------------------ATGGGAGGATCTTGGAGGTGCGCG
ATGGCACTCTCCCTTGCTGCTGCGGGGGTGAGCAGCGTGTTGGCGTCGGTTGAAGAAGCA
GGGGGATCGAATGCGGCTCCA------TGGACTTCGATGCTCACTTTGCAGAACGTTCTG
TATGGA------------CTTCTGGCAGCTTCCCTCAGCGTG------ATTTTGATA---
ATGAAC---TTGAGGGAAAAGAAGTTGAAG---------------CTTCCTCCCGGGCCG
TGGGCGTATCCCATTGTCGGCAACTGGTTTCAGGTCGGAGATGATTTGAACCATCGTAAC
TTGGCAGATATGGCCAAGGACTACGGTGATTTGTATATGCTGAGGATGGGGCAGAGGAAC
GTTGTTGTTGTATCCGACCCCGAGATCGCTAAAGAGGTGCTCTACACACAGGGTGTTGAA
TTCGGTTCGAGAACCACAAATGTCGTGTTTGATATATTTACTGGTAAAGGTCAA---GAC
ATGGTCTTCACTGTCTACGGAGAGCACTGGAGGAAAATGAGGAGAATCATGACTGTGCCA
TTTTTCACCAACAAAGTGGTGCAGCAGTCGCGGTACGCTTGGGAGGATGAGATCGACCAC
GTGATCAAGGATCTCACGGCC---AGGCCG---GAG---------GCTTCCACCAGCGGT
GTAATTATCAGGCGACGGCTGCAGCTTATGATGTACAACGTCATGTACCGAATGATGTTT
GCCAGGAGGTTCGAGAAAGAAGATGATCCTCTCTACGTGCGCTTGAAGGCCGTCAATGCA
GAGCGGAGCAGACTA---TCGCAGAGCTTTGAGTATAACTATGGCGATTTCATCCCTATC
TTCAAACCGTTCCTGAGGAAGTACCTCGCGCACTGCAAAGACCTCCAGGACAAAAGGTTG
GCTATTTTCAAGGAATACTTCATCGAGGAGCGCAAGAAAGTACTT---------------
---------AGC---GCCCGTGGTAAC------GATAGTGGTGAC---AAGGTCGCCATC
GACCACATCTTGGAATCGGAGCAGAAAGGAGAGATCAACGAGGCTAATGTACTCTACATC
GTCGAGAATATCAACGTCGCTGCCATCGAGACGACTTTGTGGTCCATCGAGTGGGGTATT
GCGGAGCTCATCAACCATCCAGACATTCAACAGAAAGTACGCGACGAGCTGGACTCTGTA
TTG---GGCCGAGGCAACTTGATCACTGAGCCCGATACCCTG------AACACTCCTTAC
CTCTCAGCTGTTGTAAAGGAAACCATGCGTCTACACATGGCCATTCCCCTTCTGGTGCCG
CACATGAATCTCCATCAGGCCAAGTTACGAGGTTACGACATTCCGGCAGAAAGCAAGATT
CTCATTAATGCGTGGTGGATTGCTAACAATCCCGCTAAATGGGACGAGCCGGAGAAGTTC
AAGCCTGAGCGTTTCTTGGAT------TCTGCCATTGAG---GCTAGTGGC---------
---AACGACTTCAATTTCCTTCCATTCGGTGCGGGTCGGAGGAGTTGTCCGGGTATCATC
ATTGCAATGCCCCTTCTGCACCTGGTGCTTGGCCGCCTCGTACAGACTTTCGAGCTCACA
ACTCCCCCCGGAGTTGACAAAATCGATGTAACCGAGAAG------GGTGGGCAATTCTCT
CTCTTCATC------------AAAAATCACTACAACGCTGTGGTGAAGCCGAGGTCCGAC
TAG------------------------
>Frullania_sp|TGKW_scaffold_2139840 Frullania sp.
------------------------------------------------------------
------------------------------------------------------------
------------------------------------------------------------
------------------------------------ATGAGGGCGTTCTGGCAGGGCGCG
ATGGCGCTATGCCTCGCCGTCGTGGGAGTGAGCAGCGTGTTGGCTTCGGCTGATCGATCT
GAAGGATCGCAAACCAGTGCT------CTGTCTTCAATGGTCACCTTGCAGAACGTGCTC
TTCGCG------------CTCCTGGTGGCCACCGTTGGCGGT------CTCCTGATT---
GTGAAG---CTGAAGGAGAAGAAGCTGAAG---------------CTTCCACCGGGCCCC
TTCGCGTACCCCATCGTTGGCAACTGGCTCCAGGTTGGAGATGATCTGAATCATCGCAAC
TTGGCAGACATGGCAAAGACATATGGTGACTTGTACAATCTCAAAATGGGACAGAGGAAC
GTCGTCGTGGTGTCTAATGCCGAGCTCGCCAAGGAAGTCCTCCATACGCAGGGTGTTGAA
TTTGGTTCTCGAACGACAAATGTGGTGTTCGATATTTTCACTGGAAAGGGTCAA---GAT
ATGGTCTTCACAGTGTACGGAGACCACTGGAGGAGAATGAGGAGGATAATGACCGTCCCC
TTTTTCACAAACAAAGTGGTGCAGCAGTCGCGATTTGCTTGGGAGGACGAGATCAACGAC
GTGATCAAGGATCTCAAGGCC---AACCCC---GCA---------GCTTCAACTAGCGGT
GTGATCATCAGACGCCGACTGCAACTCATGATGTACAACATTATGTACCGGATGATGTTC
GACCGGAGGTTTGAGACGGAGGACGATCCTCTGTACGTCAGATTGAAGGCTGTCAATGCT
GAGAGAAGCAGACTT---TCTCAAAGTTTTGAATATAATTATGGCGACTTTATCCCTATT
TTCAAGCCTTTCTTGAGGAAGTATCTAGCCCGGTGCAAGGATTTGCAGGACAAGAGACTG
GGCATTTTCAAGGATTACTTCATCGAGGAGCGCAAGAAGCTGTTA---------------
---------AGC---GTGCGCGGTAGC------GGTGAATCTGAT---AAGGCCGCGATT
GATCATATTTTCGAGTCTGAGCAGAAGGGAGAGATCACTGAGGCCAACGTTCTCTATATC
GTCGAGAATATTAACGTGGCCGCTATCGAGACTACATTGTGGTCGATCGAGTGGGGAATT
GCGGAGTTCGTCAACAATCCCGATATCCTACGGAAAGTTCGCGAGGAACTGGACACTGTA
TTG---GGGCGAGGAAACTTAATCACGGAACCTGACACCGTG------AAGACTCCATAC
CTCACGGCGGTTGTGAAGGAAGTAATGCGGTTGCACATGGCCATCCCCCTTCTTGTGCCG
CACATGAATCTGAACCAGGCGAAGTTGGCTGGCTATGATATCCCTGCAGAAAGCAAGATC
CTCATTAATGCCTGGTGGATTGCCAACAATCCCGCTGTGTGGAAGGACGCAGATAAGTTC
AACCCGGACCGATTCTTGGAC------TCCGATATCGAG---GCTAGTGGC---------
---AACGACTTCAACTTCCTTCCTTTCGGCGCCGGCAGAAGAAGCTGCCCGGGGATTATC
ATCGCTATGCCCCTATTACATCTGGTCCTTGGACGTATGGCACAGACTTTTGACTTAACT
ACCCCACCGGGAGTTGACAAAATCGATATGACCGAGAAA------GGAGGACAGTTTTCT
CTGTTCATC------------AAGAATCACTATACTTGTGTTGCGACGCCTAGGTCTGAC
TAG------------------------
>Rlindenbergia|BNCU_scaffold_2016305 Radula_lindenbergia
------------------------------------------------------------
------------------------------------------------------------
------------------------------------------------------------
---------------------------------------ATGGAAGGATTTTGGAGAAGC
GCGATGGCGCTCTCCGTCGCTGCCGCGGGAGTGAGCGTCGTGTCTGCTTCAAGCGCCGTG
GAGTCGGGGTCGTTGTCTTCG---------------ATGCTGAGTGTGCAGAACGTTTTG
TACGCG------------CTGTTGGCAGCAAGCTTAGGCGCC------ATCCTGATC---
ATGAAG---TTGAAGGAGAAAAAGCTGAAG---------------CTTCCTCCTGGGCCG
TTCGCGTACCCCATCGTGGGCAACTGGCTGCAGGTGGGAGATGACTTAAACCATCGCAAC
CTCGCGGAATATGCTAAAGAGTACGGCGACTTGTGCATCCTCAAAATGGGGCAGAGAAAC
GTCGTTGTGGTGTCCAGCGCCGACCTCGCCAAGGAGGTGCTCCACACCCAGGGCGTCGAA
TTTGGATCGAGAACGACCAATGCGGTGTTCGACATCTTTACTGGCAAGGGGCAG---GAC
ATGATATTTACCGTTTACGGGGAGCACTGGAGGAGAATGCGGAGGATCATGACCGTGCCT
TTCTTCACCAACAAAGTGGTGCAGCAGTCTCGGTTCTCGTGGGAAGACGAGGTCAATCAT
GTGATCAAGGATCTTAAGGCC---ATGCCC---GAA---------GCCTCCACCACCGGC
CTCGTCATCCGGCGGAGGCTCCAGCTCATGATGTACAACGTCATGTACAGAATGATGTTC
GATCGGAGGTTCGAGACGGAAGACGATCCCCTCTTCTTGCGCTTGAAGGCGGTCAATGCC
GAGAGGAGCCGACTG---TCGCAGAGCTTCGAGTACAACTACGGCGATTTCATCCCCCTC
TTCAAGCCTTTCCTAAAGAAGTATCTGGCGCACTGCAAGGACCTCCAGGACAGGAGACTT
GGCATCTTCAAGGAGTACTTCGTAGAGGAGCGCAAGAAGCTCTTG---------------
---------AGC---GCCCGTAGCTCC------ACCGGCGGGGAC---AAGGTTGCCATC
GACCACATTCTGGAATCGCAGAAAAAGGGGGAAATCAACGAAGACAATGTCCTGTACATC
GTCGAAAACATAAATGTGGCTGCTATCGAAACTACTCTCTGGTCCATTGAATGGGGTATT
GCTGAGCTCATTAATCATCCTCACGTCCAAAAGAGAGTGCGAGATGAACTGGACAATGTT
TTG---GGCAAGGGCAACTTAATTACGGAGCCCGATACGCTG------AAGACGCCATAT
CTTACTGCGGTCGTGAAGGAGACCATGCGTCTACACATGGCGATACCGCTTTTGGTCCCT
CACATGAACCTCAACCAAGCGAAGCTGGGGGGTTACGATATCCCGGCGGAATCCAAGATC
TTGATTAATGCGTGGTATATCGCAAACAATCCCGCTAGGTGGGACGAACCTGAGAAGTTC
AAACCGGAGCGGTTCCTCGAT------TCGAACATCGAG---GCAAGCGGA---------
---AACGACTTCAATTTCCTCCCCTTCGGTGCGGGGCGGAGAAGCTGCCCCGGAATTATT
ATCGCGATGCCGTTTTTGCATCTGGTGCTTGGCCGTCTCGTGCAGACTTTCGATTTGACG
ACGCCTCCTGGGGTGGACAAAATCGACATGACCGAAAAG------GGAGGCCAATTTTCC
CTTTTCATA------------AAAAACCATTACACTGCCGTGGCAAAGCCGAGATCCGAC
TGA------------------------
>Ssp|LGOW_scaffold_2005549 Schistochila_sp
------------------------------------------------------------
------------------------------------------------------------
------------------------------------------------------------
------------------------------------ATGGGAGGGTCGTGGAAGTCTGCG
ATGGCTCTCTCTGTGGCCGCTGCAGGGGTAAGCAGCGTGTTGGCGTCGATTGAAGGATCG
GTGGGATCGGAAGTGTCGCCT------TCTTCTTCACTTTTCACCGTACAGAAAGTCCTG
CTCGGG------------CTCCTTGCAGCTAGTCTGGGCGTG------ATATTCATC---
ATGAAG---TTGAAGGAAAGGAAGTTGAAG---------------CTGCCTCCTGGTCCA
TGGGCCTATCCCATTGTTGGCAACTGGCTGCAGGTGGGAGACGACTTGAATCATCGCAAT
TTGGCAGATATGGCTAAGAAATACGGTGATCTGTATCTCCTGAGGATGGGGCAAAGGAAT
GTCGTCGTTATCTCGAACGCCGAGCTCGCCAAGGACGTGCTCCACACGCAGGGTGTGGAA
TTTGGTTCAAGGACAACGAATGCGGTGTTCGATATATTCACTGGAAAAGGCCAG---GAT
ATGGTGTTCACCGTTTATGGTGAGCACTGGAGGAAGATGAGGAGAATTATGACCGTGCCG
TTTTTCACCAACAAAGTTGTGCAGCAGTCGCGCTTCTCATGGGAAGATGAGATTAACTAC
GTGATCTCGGATCTTAAAGCC---AGACCG---GAG---------GCATCGACCAGCGGC
GTAATCATCAGGCGCCGGCTGCAGCTCATGATGTACAACGTCATGTATCGAATGATGTTC
GGCAGGAGGTTTGAGAAAGAAGATGACCCCCTGTACTTGCGCTTGAAAGCTGTCAATGCA
GAGAGGAGCCGGCTT---TCTCAGAGCTTCGAGTACAATTATGGCGATTTCATCCCCATC
TTGGCGCCGTTTCTGAAGAAGTATCTTGCGCACTGCAAAGATCTCCAGGATAGAAGATTG
GCCATTTTCAAGGAATACTTCGTTGACGAACGCAAGAAACTTTTG---------------
---------AGT---ACCCGTGGTGCG------GATACTGGCGAA---AAGGTGGCCATT
GACCACATCTTGGAGTCGGAGCAAAAGGGAGAGATCAACGAGGACAATGTTCTGTACATT
GTCGAGAATATTAATGTTGCTGCCATCGAGACTACTTTATGGTCCATCGAGTGGGGCATT
GCGGAGCTGATCAACAACCCGGATATCCAACAGAGATTGAGAAGCGAATTGGATAGTGTG
CTC---GGCCGCGGCAATCTGATCACGGAGCCCGACACAGTG------AAGACGCCGTAC
CTTTCCGCGGTCGTGAAGGAGGTCATGCGCCTGCACATGGCGATCCCTCTTCTCGTGCCT
CACATGAATCTCCACCAGGCCAAACTCTCAGGCTATGACATCCCAGCTGAGAGCAAGATT
CTCATCAACGCATGGTGGATAGCCAACAATCCCGCAACTTGGGTCGAGCCTGAGAAGTTC
AACCCCGAGCGTTTCTTGGAT------TCCACCATCGAG---GCGAGTGGC---------
---AATGACTTCAATTTCCTTCCCTTCGGCGCCGGTCGGAGGAGCTGCCCTGGCATCATC
ATCGCAATGCCGCTTCTGCACCTGGTTCTCGGCCGCTTGGTACAGACATTTGACCTCCAG
ACACCTCCGGGTGTTGACAAGATCGACATGACCGAGAAG------GGCGGGCAATTTTCT
CTTTTCATC------------AAAAATCATTACAACGCTGTCGTGAAGCCGAGGTCCGAT
TGA------------------------
>Ssp|LGOW_scaffold_2004753 Schistochila_sp
------------------------------------------------------------
------------------------------------------------------------
------------------------------------------------------------
------------------------------------ATGGGAGCCTCGTGGAAGTCAGCG
ATGGCCTTATCTCTGGCCGCTGCAGGGGTGAGCAGCGTGTTAGCGTCGGTCGAAGAATCG
GTGGGATCGGAAGTGTCTCCT------TCTCCATCGCTTTTCACCTTGCAGAATGTCCTC
CTCGGG------------CTTCTTGCAGCGACTCTGGGCGTG------AATTTGATA---
ATGAAG---TTGAAGGAAAAGAAGTTGAAG---------------CTTCCTCCTGGGCCG
TGGGCCTATCCCATTGTCGGCAACTGGCTGCAGGTGGGAGACGACTTGAATCATCGCAAC
TTGGCAGAAATGGCGCAGACTTATGGTGATTTGTATCTTCTGAAGATGGGACAGAGGAAT
GTCGTCGTTGTCTCGAACGCGGAGCTCGCCAGGGAGGTGCTCCACACGCAGGGTGTGGAA
TTCGGTTCGAGGACAACGAATGTGGTATTCGATATCTTTACC---AAAGGTCAA---GAT
ATGGTGTTCACCGTCTATGGGGAGCACTGGAGGAGAATGAGGAGAATTATGACCGTGCCG
TTTTTCACCAACAAAGTGGTGCAGCAGTCGCGCTTCGCGTGGGAGGATGAGATCGACCAC
GTGATTAAGGATCTGAAGGCC---AGACCG---GAG---------GCTTCTACTACCGGC
GTTATCATCAGGCGCCGGTTGCAGCTCATGATGTACAACATCATGTACCGAATGATGTTC
GACAGGAGGTTCGAGACAGAAGAAGACCCCTTGTACGTCAGCCTGAAGGCTGTCAATGCA
GAGAGGAGCAGGCTT---TCGCAGAGCTTTGAATACAATTACGGTGATTTCATCCCAATC
TTAAGGCCGTTCCTCAACAAGTATCTTGCGCACTGCAAAAATCTCCAGGACAAAAGGCTG
GCCATCTTCAAGGAACACTTCGTCGATGAACGCAAGAAACTTCTG---------------
---------AGT---ACCCGTGGTGTG------AATACTGGCGAA---AAGGCGGCCATT
GACTACATTTTCGAATCTGAAAAGAACGGAGAAATCAACGAGGATAACGTCCTGTACATT
GTCGAGAATATCAACGTTGCTGCGATCGAGACTACTTTGTGGTCTATCGAGTGGGGCGTC
GCGGAGTTGATCAACAACCCGCATATTCAGAAGAGATTGAGAAGCGAGTTGGACAGCGTA
CTT---GGCCGAGGAAATCTGATCACTGAGCCCGATACAGGG------AGAACTCCGTAC
CTTAGTGCGGTTGTGAAGGAAATCATGCGCTTGCACATGGCGATTCCTCTACTCGTGCCT
CACATGAATCTCCGGCAGGCCAAGCTCGCAGGCTATGACATTCCGGCTGAGAGCAAGATT
CTCATTAATGCGTGGTATATCGGCAACAATCCCGCCGTGTGGGATGAGCCTGAGAAGTTT
AAGCCTGAACGTTTCTTGTCC------TCCAACATTGAA---GCGAATGGC---------
---AATGACTTCAACTTTCTTCCCTTTGGAGCTGGTCGGAGAAGTTGCCCTGGTATCATT
ATCGCAATGCCTCTTCTGCACTTGGTTCTTGGCCGTTTGGTACAGACATTCGAGCTCGAG
ACTCCGCCAGGTGTTGACAAGATCGACCTTACCGAGAAG------GGTGGACAGTTCTCT
CTTTTCATT------------AAAAATCACTTCAACGCTGTCGTGAAGCCGAGATCCGAT
TGA------------------------
>Ppulcherrimum|HPXA_scaffold_2008808 Ptilidium_pulcherrimum
------------------------------------------------------------
------------------------------------------------------------
------------------------------------------------------------
------------------------------------ATGGTAGGTTCGTGGAGATGTGCG
ATGGCGCTCACCCTTGCTGCAGCGGGGGTGAGCAGCGTGTTGGCGTCGATCGATGAATCT
ATTGGATCGGAGGCAGCCCCGGCCTCGTCTGCTTCGCTGCTTAGCATTCAGAATGTCCTA
TACGCC------------CTCCTGGCAGCGACTCTAGGCGCG------ATTTTGATC---
ATGAAG---CTGAAGGAGAAGAAATTGAAG---------------CTTCCTCCCGGGCCG
TTCGCTTATCCCGTTGTCGGCAACTGGTTGCAGGTCGGAGATGATTTGAACCACCGGAAT
TTGGCGGATATGTCTAAGACGTACGGCGATTTGTATATCCTGCGGATGGGACAGAGGAAT
GTCGTTGTCATCTCGAACGCAGAGCTGGCCAAGGACGTGCTGCACACGCAGGGCGTGGAA
TTTGGTTCCAGGACGACTAATGTGGTGTTCGACATCTTCACGGGTAAAGGTCAG---GAT
ATGGTGTTCACCGTTTATGGAGAGCACTGGAGGCGAATGAGGAGAATCATGACCGTGCCG
TTTTTTACCAATAAAGTGGTCCAGCAGTCGCGGTTCGCTTGGGAGGACGAGATCGATCAC
GTGATCAAGGATCTCAAGGCG---AGACCG---GAG---------GCTTCCACCACGGGT
GTGATCATCAGGCGCCGGCTGCAGCTCATGATGTACAATATCATGTACCGGATGATGTTC
GACAGGAGATTCGAGACAGAGGAGGATCCCTTGTATGTACGCTTGAAGGCCGTCAATGCA
GAGAGGAGCAGGCTG---TCGCAGAGCTTCGAGTATAACTACGGCGATTTCATTCCCATC
TTTAAACCATTCTTGAAGAAGTACCTCACGCGATGCAAGGACCTCCAGGAGAAGAGACTC
GGTATTTTTAAGGACTACTTCATCGATGAGCGCAAGAAACTTCTG---------------
---------AGT---ACCCGTGGTTCG---------GATGGTGAT---AAGGCTGCTATT
GACTACATCTTTGAGTCCGAGCAGAAGGGCGAGATCAACGAGGATAACGTCCTCTACATC
GTTGAGAACATCAATGTCGCTGCCATTGAGACTACTTTGTGGTCTATCGAGTGGGGCGTG
GCGGAGCTTATCAACAACCCGGACATTCAGAAGAGAGTACGAGACGAGTTGGACAGCGTA
CTA---GGCCGAGGGAATTTGATCACGGAGCCTGATACAGTG------AAGACGCCCTAC
CTAACTGCCGTTGTGAAGGAGATCATGCGTCTGCACATGGCGATCCCTCTTTTAGTGCCT
CATATGAATCTCAACCAAGCCAAGCTCGCAGGCTACGACATTCCGGCTGAGAGTAAGATC
CTCATCAATGCATGGTGGATAGCTAACAATCCCGCTCATTGGGATGAGCCGGAGAAGTTC
AACCCGGACCGCTTCTTGGAT------TCCAACATCGAG---GCCAGTGGG---------
---AACGACTTTAATTTTCTCCCCTTCGGTGCCGGTCGGAGGAGTTGTCCCGGTATTATT
GTTGCGATGCCGCTCCTACATTTGGTCCTCGGGCGCCTCGTACAGACATTCGATCTCTCG
ACTCCCCCCGGTGTCGACAAGATCGACATGACCGAGAAG------GGTGGACAATTCTCT
CTCTTTATC------------AAAAATCACTACAACGCCGTCGTCACGCCGAGGTCCGAT
TGA------------------------
>Apunctatus|Apun_evm.model.utg000098l.164.1
------------------------------------------------------------
------------------------------------------------------------
------------------------------------------------------------
------------------------------------------------------------
------------------------------------------------------------
------------------ATG---------------TTCCTCGATGCGCATTCGATTTTG
GAGGCC------------CTTTTGGCCACTATAGCTGTGCTG------TGGTTGGTG---
AACCAG---GTGACGAGCAGGAAATTGAAG---------------CTCCCACCAGGACCC
CTGGCGCTGCCCATTCTGGGAAACTGGCTGCAGGTGGGAGACGACTTGAATCATCGCAAC
CTGTCGGAGCTTGCGAAGAAATATGGCGACATTTTCCTGCTCAGAATGGGACAGCGAAAT
GTGGTGGTGGTGTCCTCTCCTGAACTTGCTAAGGAGGTTCTCCTCACCCAGGGAGTGGAA
TTTGGATCTCGCACGCGGAACGTGGTGTTCGACATCTTCACCGGTAAAGGGCAG---GAC
ATGGTGTTCACAGTGTACGGGGAGCACTGGAGGAGGATGCGCAGGATCATGACTGTGCCC
TTCTTCACCAGCAAAGTGGTGCAGCAATCGCGTGTGGCGTGGGAGGATGAGACAGACCGC
GTGATTGCAGACTTGAAGACG---AATCCC---AAGTATGCTGCTGCCTCCACCACGGGA
GTTGTGCTCAGGCAAAGGCTACAGCTTCTGATGTACAACACAATGTACCGACTCATGTTT
GATAGGAGGTTTGAGAGCGAGGACGATCCGCTATTTGTTCAATTGAAGGCCTTGAACGGG
GAGAGGAGCCGATTG---GCCCAGAGCTTCGAGTACAACTACGGGGACTTCATCCCCGTC
TTGAGGCCCTTGCTGAGAAACTACCTCAAGATCTGCCAGGACATCAAGGACCGACGCCTT
GCCCTCTTCAAGAACCACTTTCTGGACGAGAGAAAGAAGCTTCTG---------------
---------GACACGAAACGCAGTCAGACGGCAGCATCTACAGAG---AAATGTGCTATC
GACCACATTCTGGATGCTCAGAAGAATGGGGAAATCAACGAAGACAACGTGCTCTACATC
GTTGAGAACATCAATGTTGCAGCCATCGAAACCACTCTGTGGTCCATGGAATGGGGCCTG
GCAGAGCTTGTCAACAACCCTGACATCCAGCAGAAAGTGAGGGAGGAGCTGGACCATGTG
CTG---GGCAAGGGAACGCCTCTGACGGAACCCGACATCCAGGCAGGGAAGCTGCCCTAT
CTGGCGGCAGTGGTGAAGGAGACGCTGCGGCTGCACATGGCCATCCCGCTGCTGGTGCCG
CACATGAACCTGCATCAGGCCAGGCTCGGCGGCTACGACATCCCCGCAGAGAGCAAGGTG
CTGGTGAACGCCTGGTACCTGGCCAACAACCCGGCTCTGTGGAACGATCCTGAGACGTTC
CGGCCGGAGCGGTTCTTGGAGGGTGACAAGGGAGCCGAG---CCCAACGGC---------
---ACCGATTTCCGCTTCCTGCCCTTCGGCGTGGGCAGGCGGAGCTGCCCTGGCATCATC
TTGGCGCTTCCCCTGCTCAATCTGGTTCTGGGCCGCCTGGTGCAGAGCTTCCTGCTCACC
TGTCCCCCCGGCGTGGAGAAGCTGGATCTGTCTGAGAAA------GGCGGGCAGTTCAGC
CTGCACATC------------GCCGCTCACTCTAACATCGTTGTCAAGCCACGCCCTGAT
ATGTGA---------------------
>Agrestis|AagrBONN_228.5028.1
------------------------------------------------------------
------------------------------------------------------------
------------------------------------------------------------
------------------------------------------------------------
------------------------------------------------------------
------------------ATG---------------TTCCTCGATGCGCTGTCGATTTTG
GAGGCC------------CTTTTGGCCACCATAGCTGTGCTG------TGGTTGGTG---
AAGCAG---GTGACGAGCAGCAAATTGAAG---------------CTCCCACCAGGACCC
CTGGCGCTGCCCATTCTGGGGAACTGGCTGCAGGTGGGAGACGACTTGAATCATCGCAAC
CTGTCGGACCTTGCGAAGAAATATGGCGACATCTTCCTGCTCAGGATGGGACAGAGAAAT
GTGGTGGTGGTGTCCTCTCCTGAACTTGCTAAGGAGGTTCTCCTTACCCAGGGAGTGGAG
TTTGGATCTCGCACGCGGAACGTGGTGTTCGACATCTTCACCGGTAAAGGGCAG---GAC
ATGGTGTTCACAGTGTACGGGGAGCACTGGAGGAGGATGCGCAGGATCATGACTGTGCCC
TTCTTCACCAGCAAAGTGGTGCAGCAATCGCGTGTGGCGTGGGAGGATGAGACAGACCGC
GTGATTGCAGACTTGAAGACG---AATCCC---AAGTACGCTGCTGCCTCCACCACCGGA
GTTGTGCTCAGGCAAAGGCTGCAGCTTCTGATGTACAACACAATGTACCGACTCATGTTT
GACAGGAGGTTTGAGAGCGAGGACGATCCCCTATTTGTCCAATTGAAGGCCTTGAATGGG
GAGAGGAGCCGCTTG---GCCCAGAGCTTCGAGTACAACTACGGGGACTTCATCCCCGTC
TTGAGGCCCTTGCTGAGAAACTACCTCAAGATCTGCCAGGACATCAAGGACCGACGCCTT
GCCCTCTTCAAGAACCACTTCCTGGACGAGAGAAAGAAGCTTCTG---------------
---------GAC---ACAAAGCGCAGCCAGACTGCAGCATCTACAGGGAAATGTGCTATC
GATCACATTCTGGATGCTCAGAAGAATGGGGAAATCAACGAAGACAACGTGCTCTACATC
GTTGAGAACATCAATGTTGCAGCCATCGAAACCACTCTGTGGTCCATGGAATGGGGCCTG
GCAGAGCTTGTCAACAACCCTGACATCCAGCAGAAAGTGAGGGAGGAGCTGGACCATGTG
CTG---GGCAAGGGAACGCCTCTGACGGAACCCGACATCCAGGCAGGGAAGCTGTCCTAT
CTGGCGGCAGTGGTGAAGGAGACGCTGCGGCTGCACATGGCCATCCCGCTGCTGGTGCCG
CACATGAACCTGCATCAGGCCAGGCTCGGCGGCTACGACATCCCCGCAGAGAGCAAGGTG
CTGGTGAACGCCTGGTACCTGGCCAACAACCCGGCTCTGTGGAAGGATCCTGAGACGTTC
CGGCCGGAGCGGTTCTTGGAGGGTGACAAGGGAGCCGAG---CCCAACGGC---------
---ACCGATTTCCGCTTCCTGCCCTTCGGCGTGGGCAGGCGGAGCTGCCCTGGCATCATC
TTGGCGCTTCCCCTGCTCAATCTGGTTCTGGGCCGCCTGGTGCAGAGCTTCCTGCTCACC
TGTCCCCCCGGCGTGGAGAAGCTGGATCTGTCTGAGAAA------GGAGGGCAGTTCAGC
TTGCACATC------------GCCGCTCACTCTAACATCGTTGTCAAGCCACGCCCTGAT
ATGTGA---------------------
>Pcarolinianus|RXRQ_scaffold_2009391 Phaeoceros_carolinianus
------------------------------------------------------------
------------------------------------------------------------
------------------------------------------------------------
------------------------------------------------------------
------------------------------------------------------------
---------------ATGTCC---------------CTCCTCAATGTTGAAACAATCCTC
CAGGCT---------------TTCCTTGCCGTCGTCATTGTG------CTATCCGTG---
GTGAAGCAGGTCACAGCAAAGCAACTGAGG---------------CTGCCACCGGGTCCT
CCTGCTGTTCCGATATTTGGCAACTGGCTTCAAGTGGGAGATGACCTGAATCACAGGAAC
TTGGCAGACCTGGCAAAGAAGTACGGGGAGATTTTCCTGCTCAGAATGGGACAGCGAAAC
CTGGTGGTGATTTCGTCCCCGGAGCTTGCCAAGGAGGTTCTTCACACGCAGGGCGTGGAA
TTTGGTTCGCGCACTCGCAACGTTGTCTTCGACATCTTCACTGGGAAAGGGCAG---GAC
ATGGTGTTCACGGTGTACGGGGAGCATTGGAGGAGAATGCGCAGAATCATGACTGTGCCA
TTCTTCACAAACAAGGTGGTGCAGCACTCTCGAGTTGCTTGGGAAGACGAGACAAACAGC
GTGATTGAAGACCTGAAGACA---AATCCG---ACGTATGCCACGGCAGCGACAACAGGA
GTTGTTCTTAGGCGTAGGTTGCAACTGCTCATGTACAACGCCATGTACAAACTCATGTTT
GACAGAAGATTTGCAAGTGAAGACGATCCACTTTTCGTCAAGTTGAAAGCCTTGAACGGC
GAGAGGAGCCGCTTG---GCTCAGAGTTTCGAGTACAACTATGGCGACTTCATCCCGGTT
CTAAGACCTTTGCTAAGGAACTACCTGAAGATTTGCCAGGACATCAAGGACAAGCGGCTT
GCACTCTTCAAGGACTACTTCCTGGAAGAAAGAAAAAAGCTTCTG---------------
---------AAC---GCCAATGGCGCCGGAAAGGCCTCCTCAGAG---AGATGCGCCATT
GACCATGTTTTGGACGCCCAGAAGAATGGGGAAATCAACGAAGATAACGTGCTTTACATC
ATCGAGAACATCAACGTTGCAGCGATTGAAACTACTCTATGGTCCATGGAATGGGGGCTT
GCAGAGCTTGTGAACAATCCCAGGATCCAGGACAAGGTCAGGGCTGAGCTTGAGACTGTT
CTG---GGGGAGGGAAACCCTCTGACAGAACCCGACATCCAAGCAGGGAAGCTGCCATAC
CTCTCGGCCGTAGTGAAGGAAACTCTCAGGCTGCACATGGCCATTCCCTTGCTGGTGCCG
CACATGAACCTGCACCAGGCCAAGCTGGGCGGCTACGACATTCCAGCAGAGAGCAAAATT
CTTGTCAACGCCTGGTACCTTGCCAACAACCCCGCCCTCTGGACGGATCCTGAGACATTC
TACCCAGAAAGGTTCCTTGAATCGGAGAAGGCCGTGGAA---GCAAGTGGA---------
---AACGACTTCCGGTTCCTGCCGTTTGGAGTCGGCAGAAGGAGCTGCCCGGGCATCATC
TTGGCACTGCCGCTTCTGTCTCTAGTGCTGGGCAGGCTGGTGCAGAGCTTTAAGCTCATT
CCTCCGCCGGGGACGGAGAAGCTTGATATGTCCGAGAAA------GGAGGGCAGTTCAGC
TTGCATATC------------GTCAATCACTCTGTCATCGTTGCCAAACCCATTTAG---
---------------------------
>Naenigmaticus|DXOU_scaffold_2004195 Nothoceros_aenigmaticus
------------------------------------------------------------
------------------------------------------------------------
------------------------------------------------------------
------------------------------------------------ATGGCGGGAGCA
TGGAGCGCGATTGTGCTCCTTTCCTCGGCTGTCATCGGAGCCGCAGCTGAGGAGGCTGCC
GCCGGAGATGTGCCCGCTTCC---------------CGGACCTCCGTGGAGACTGTACTG
CTGGCA------------TTGTTTGCACTTGTGGTTGGAGGT------CTGGTGATC---
TTCCAG---CTGGCACAGAAAAAATTGAAG---------------TTGCCCCCAGGGCCT
ACCCCTGTGCCGATTTTCGGTAACTGGCTCCAAGTCGGCGATGATCTCAACCACAACAAT
CTCATCACAATGGCCAAGAAGTACGGTGACTGCTTCTTGCTCCGGATGGGGCAAAGGAAC
CTCACTGTGATTTCCTCTCCCGAGTTGGCCAAGGAGGTGTTGTTCACGCAAGGCGTGGAG
TTTGGTTCTCGGACAAGAAACGTCGTTTTCGACATCTTCACGGGGAAGGGGCAA---GAC
ATGGTGTTCACCGTCTATGGTGAGCACTGGAGGAGGATGAGGCGAATCATGACCGTACCT
TTCTTCACTAACAAAGTTGTGACGAGCCTTCGGGATCGGTGGGAAAAGGAGATCGACTTC
TGTTGTGAGGATATCAAAACC---ATGGAA---GGC---------GCCGCCACCACAGGA
ATCGTTATTAGGAGGCGCATGCAGTTGATGATGTACAACTTCATGTATCTGATGATGTTT
GATCGGCGGTTTCCTGGTGATGATGATCCGCTGTACAACAAGTTGAAGGTGTTGAATGCG
GAAAGGAGCAGGTTG---TCTCAGAGTTTTGAGTACAACTATGGAGACTTCATTCCTATC
CTCCGACCCTTTTTGAAGAAGTATCTGGACCACTGCAAGGTCATTAAGGAGAAGCGCCTC
GGGCTCTTCAAGGAGTATTTCCTCGACGAGCGGAAGAGACTGCTC---------------
---------GAC---ACCAAGGGAGTT---------ACTTCAGAA---AAACTTGGCATG
GATCATATTTTTGATGCTCAAAGGAATGGAGAGATCAATGAAGACAACGTCCTCTACATC
GTTGAAAATATTAACGTCGCAGCGATTGAAACCACTCTCTGGTCCATGGAGTGGGGTCTT
GCTGAATTGGTGAACAATCCGAAGGTTCAAGAGAAACTCAGGACCGAGTTGGATTCTGTA
CTG---GGGAAGGGCGTGCCCGTGACAGATCCTGATATTCAGAGCGGAAAGTTGCCCTAC
TTGTCAGCGGTAGTGAAGGAGACTTTGAGGTTGCACATGGCCATCCCCCTCCTGGTCCCC
CACATGAATCTGCATCAGGCCAAGCTTGCCGGTTTCGACATCCCGGCTGAGAGCAAAATA
CTTGTGAATGCTTGGTGGCTGGCCAACGATCCCGCATTGTGGAAGCGACCAGAGGAATTC
AGGCCAGAGCGATTCCTGGAGGAAGAAAAAGGTGTTGAA---GCCAGTGGA---------
---AACGATTTCCGATTCCTACCATTTGGTGCCGGTAGGCGAAGCTGTCCAGGAATCATC
TTGGCTTTACCACTTCTAGGAATGGTGTTGGGACGTTTTGTGCAGAGATTTGAGTTTTCG
ACACCCCCCGGCATCGACCGCATCGACACAGAAGGACTT------GCTGGGCAATTCAGC
CTTCGGATT------------AAGAACCATTCCACCGTTGTGTGCAAACCGCGAGCATAG
---------------------------
>Mtosanus|UCRN_scaffold_2005733 Megaceros_tosanus
------------------------------------------------------------
------------------------------------------------------------
------------------------------------------------------------
------------------------------------------------ATGGCGGGAGTG
TGGAGCGCGGTTGGCCTCCTTTCCTCGGCTGTCATTGGAGCCGCGCCGGAGGAGACAGTC
GGCGAGCCTGTGCCAGCTTCC---------------AGTTCTTATCTGGAGACTGTGCTG
TTGGCC------------TTGTTTGTGGTTGTTGTGGGAGGA------CTGGTGATC---
TTCAAG---ACTACGCAGAAGAAATTGAAG---------------CTGCCCCCGGGGCCT
ACTCCTGTGCCGATTTTCGGTAACTGGCTCCAAGTCGGGGATGACCTCAACCACAACAAT
CTTGTGGAAATGGCGAAGAAGTACGGTAACTGCTTCTTGCTCCGGATGGGGCAGAGGAAC
CTCACAGTCATTTCTTCCCCTGATTTGGCCAAGGAGGTGTTGTTCACGCAAGGCGTGGAG
TTCGGCTCGCGCACCAGGAACGTCGTGTTTGACATCTTCACCGGGAACGGGCAA---GAC
ATGGTGTTCACCGTCTACGGTGAGCACTGGAGGAGAATGAGGCGAATCATGACCGTTCCT
TTCTTCACTAACAAGGTTGTGTCGAGCCTTCGGGAGAGGTGGGAGAAGGAGGTGGACATC
TGTTGTGAGGATCTGAAGACC---ATGGAA---GGC---------GCCGCTACCACTGGC
ATTGTCATCAGGAGGCGCATGCAGCTCATGATGTACAACTTCATGTACCTCATGATGTTT
GATCGGCGGTTCCCTAGCGACGATGATCAGCTGTACAACAAGTTGAAGGTTTTGAATGCG
GAAAGGAGCAGATTG---TCTCAGAGTTTCGAGTACAACTACGGAGACTTCATCCCTATC
CTCCGACCCTTTCTGAAGAAGTATCTGGACCACTGCAAGGTCATCAAGGAGAAGCGCCTC
GGGCTGTTCAAGGAGTTTTTCCTCGACGAGCGGAAGAGACTGCTG---------------
---------AAC---ACCAAGGGAGTG---------GCTTCAGAG---AAACTGGGCATG
GATCATATTTTCGATGCTCAGAGGAATGGAGAGATCAATGAAGACAACGTGCTCTACATC
GTTGAAAATATTAATGTTGCAGCCATTGAAACAACTCTGTGGTCCATGGAGTGGGGACTT
GCTGAATTGGTGAACCACCCGGAGATTCAGACGAAACTCTGTAACGAGTTGGATACTGTG
TTG---GGGAAGGGCGTGCCCGTGACAGAACCTGACATCCAGGCCGGAAGGTTGCCTTAC
TTGACAGCGGTCGTGAAGGAGACTCTGAGGTTCCACATGGCCATCCCGCTTCTGGTCCCT
CACATGAATCTGCATCAGGCCAAGCTTGCCGGTTACGACATCCCGGCTGAGAGCAAGATA
CTTGTGAATGCGTGGTGGCTGGCCAATGATCCCGCTCTGTGGAAACGCCCAGAGGAATTC
AGGCCCGAGCGATTCTTGGAGGAAGAGAAAGGTGTTGAA---GCCAATGGA---------
---AACGATTTCAGATTCCTCCCATTTGGTGCCGGTAGGCGCAGCTGCCCAGGAATCATC
TTGGCCTTACCTCTTCTAGGACTGGTGTTGGGGCGTTTTGTGCAAAGATTCGAGTTCACG
ACACCCCCCGGCGTCGACCGCATCGACACAGAAGGGCTA------GGTGGACAATTCAGC
CTTCGGATA------------AAGAACCATTCGACCATTGTTTGCAAGCCTCGGGTTTAG
---------------------------
>Pcarolinianus|WCZB_scaffold_2017402 Phaeoceros_carolinianus
------------------------------------------------------------
------------------------------------------------------------
------------------------------------------------------------
------------------------------------ATGGCTTGGGCATGGAGAGCGCTC
GCTGTCCTCTCGTCGGCTGCTATCGGAGCCGCTGCTGAGGAGGTAGCAGCAGCTGAGGCG
GTGCAGGCTTCCAGGTCTTCC------------------------CTGGAGACTGCATTG
CTGAGT------------TTGTTCGCGGTTGTGGTGGGAGGA------ATCTTGATC---
TTTCAG---CTGACCCGGAAGAAGCTCAAC---------------CTGCCCCCGGGGCCC
GCGCCGGTGCCGATTTTCGGCAACTGGCTTCAAGTCGGGGACGACCTCAACCACAACAAC
CTGTCAGAACTGGCGAAGAAGCACGGCGACTGCTTCCTGCTCAGGATGGGGCAGAGGAAC
CTGACCGTGATCTCGTCCCCGGAGCTGGCCAAGGAGGTGCTGCACACGCAGGGCGTGGAG
TTTGGTTCCCGCACGAGGAATGTGGTGCTGGACATCTTCACCGGGAACGGCCAG---GAC
ATGGTGTTCACCGTCTACAGTGATCACTGGAGGAGGATGAGGCGCATCATGACTGTGCCT
TTCTTCACCAGCAAGGTGGTGACCAGCCTGAGGTCGAGGTGGGAGAAGGAGGTGGATATC
ACGTTGGGAGACCTGAAGACC---ATGGAA---GGC---------GCTGCTACCACAGGC
ATTGTCATCAGAAAGCGCCTGCAGTTGATGATGTACAACTTCATGTACCTGATGATGTTC
GACCGGCGGTTCCCTGGAGAAGACGATCCGCTCTACAACAAGTTGAAGGTGTTGAATGCT
GAGAGGAGTAGACTG---TCCCAGAGTTTCGAGTTCAACTATGGGGACTTCATCCCTATT
TTGAGGCCTTTTCTGAGGAAGTATCTAGATCACTGCCGAGACATCAAGCAGAAGCGCCTT
GGACTCTTCAAGGAGCACTTCCTGACAGAGCGCAAGAAGCTGCTT---------------
---------GAT---ACAAAGGGATCG---------GGCGCAGAG---AAGCTCGGAATG
GATCACGTCTTTGATGCTGAGAAGAATGGAGAAATCAACGAGGACAATGTCCTCTACATC
GTTGAAAACATCAATGTGGCAGCTATTGAAACGACTCTCTGGTCCATTGAGTGGGGCATC
GCTGAATTGGTGAACCATCCAAAGATCCAAGCCAAACTCAGGGAGGAGCTGGACACTGTC
CTG---GGTAAGGGCGTCCCTGTGACAGAACCTGACGTCCAGAGCGGCAAGCTACCTTAC
CTGTCTGCAGTGGTGAAAGAGACCCTGAGGTTGCATATGGCCATCCCCCTACTTGTGCCC
CACATGAACCTTACTCAGGCAAAGCTTGGGGATTATGACATCCCCGCTGAGAGCAGGATT
CTTGTGAATGCATGGTGGTTGGCTAACAATCCTGACCTGTGGAAGAAACCAGAAGAGTTC
AGGCCAGAGCGATTCTTGGAGGAAGAGAAAGGTGTCGAA---GCTAATGGT---------
---AATGATTTCCGGTTCCTTCCATTCGGGGTTGGAAGGCGAAGCTGCCCAGGGATTATT
TTGGCCCTACCAATTCTGGGATTGGTTTTGGGCAAGTTGGTGCAGACTTTCGAATTGAGC
ACTCCGCCTGGAGTGGACAAGCTCGATACAGAGGGCCAG------GCTGGACAGTTCAGC
CTCAGAATT------------AAAACGCACTCAAATGTAGTGGTGAAACCACGAGCATGA
---------------------------
>Pcarolinianus|RXRQ_scaffold_2140006 Phaeoceros_carolinianus
------------------------------------------------------------
------------------------------------------------------------
------------------------------------------------------------
------------------------------------ATGGCTTGGGCATGGAGAGCGCTC
GCTGTCCTCTCGTCGGCTGCTATCGGAGCCGCTGCTGAGGAGGTAGCAGCAGCTGAGGCG
GTGCAGGCTTCCAGTTCTTCC------------------------CTGGAGACTGCATTG
CTGAGC------------TTGTTCGCGGTTGTGGTGGGAGGA------ATCTTGATC---
TTTCAG---CTGACCCGGAAGAAGCTCAAC---------------CTGCCCCCGGGGCCC
GCGCCGGTGCCGATTTTCGGCAACTGGCTTCAAGTCGGGGACGACCTCAACCACAACAAC
CTGTCAGAACTGGCGAAGAAGCACGGCGACTGCTTCTTGCTCAGGATGGGGCAGAGGAAC
CTGACCGTGATCTCGTCCCCGGAGCTGGCCAAGGAGGTGCTGCACACGCAGGGCGTGGAG
TTCGGTTCCCGCACGAGGAATGTGGTGCTGGACATCTTCACCGGGAACGGCCAG---GAC
ATGGTGTTCACCGTCTACAGTGATCACTGGAGGAGGATGAGGCGCATCATGACTGTGCCT
TTCTTCACCAGCAAGGTGGTGACCAGCCTGAGGTCGAGGTGGGAGAAGGAGGTTGACATC
ACGTTGGAAGACCTGAAGACC---ATGGAG---GGC---------GCTTCTACCACAGGG
ATTGTCATCAGAAAGCGCCTGCAGTTGATGATGTACAACTTCATGTACCTGATGATGTTC
GATCGGCGGTTCCCTGGAGAAGACGATCCGCTCTACAACAAGTTGAAGGTGTTGAATGCT
GAGAGGAGCAGACTG---TCCCAGAGTTTCGAGTTCAACTATGGGGACTTCATCCCGATT
TTGAGGCCTTTTCTGAGGAAGTATCTAGATCACTGCCGAGACATCAAGCAGAAGCGCCTT
GGACTCTTCAAGGAGCACTTCTTGACAGAGCGCAAGAAGCTGCTT---------------
---------GAT---ACAAAGGGATTG---------GGCGCAGAG---AAGCTCGGAATG
GATCACGTCTTTGATGCTGAGAAGAATGGAGAAATCAACGAAGACAATGTCCTCTACATC
GTTGAAAACATCAATGTGGCAGCTATTGAAACGACTCTCTGGTCCATTGAGTGGGGCATC
GCTGAATTGGTGAACCATCCAAAGATCCAAGCCAAACTCAGGGAGGAGCTGGACACTGTC
CTT---GGTAAGGGCGTCCCTGTGACAGAACCTGACGTCCAGAGCGGCAAGCTACCTTAC
CTGTCTGCAGTGGTGAAAGAGACCCTGAGGTTGCATATGGCCATCCCCCTACTTGTGCCC
CACATGAACCTCACCCAGGCAAAGCTTGGGGATTACGACATCCCCGCTGAGAGCAGGATT
CTTGTGAATGCATGGTGGTTGGCTAACAATCCTGACCTGTGGAAGAAACCAGAGGAGTTC
AGGCCAGAGCGATTCTTGGAGGAAGAGAAAGGTGTCGAA---GCTAATGGT---------
---AATGATTTCCGGTTCCTTCCATTCGGGGTTGGAAGGCGAAGCTGCCCAGGGATCATT
TTGGCCTTGCCAATTTTGGGACTGGTTTTGGGCAAGTTGGTGCAAACTTTCGAATTGAGC
ACTCCGCCGGGAGTGGACAAGGTCGATACAGAGGGCCAG------GCTGGACAGTTCAGC
CTCAGAATT------------AAAACGCACTCAACTGTAGTGGTGAAACCACGAGCATGA
---------------------------
>Phallii|FAJB_scaffold_2012557 Paraphymatoceros_hallii
------------------------------------------------------------
------------------------------------------------------------
------------------------------------------------------------
------------------------------------ATGGCTTGGGCATGGAGAGGGCTC
GCTGTGCTCGCTTCGGCGTTCATCGGAGCCGCTGCCGAGGAGGTAGCAGCAGCTGAGGCG
GTGCGGGCTTCTAGGTCTTTC------------------------CTGGAGACCGCATTG
CTGAGT------------TTGTTTGCGGTTGTGGTGGGAGCA------ATCTTGATC---
TTTCAG---CTGACCCGGAAGAAGCTCAAC---------------CTTCCTCCGGGGCCC
TCGCCGGTGCCGATTTTCGGCAACTGGCTCCAAGTCGGGGACGATCTCAACCATAACATC
CTGATGGAACTGGCGAAGAAGCACGGCGATTGCTTTCTGCTCAGGATGGGGCAGAGGAAC
CTCACCGTGATCTCGTCCCCAGAGCTGGCCAAGGAGGTGCTGCACACGCAGGGCGTGGAG
TTCGGCTCCCGCACCAGGAACGTGGTGCTGGACATCTTCACCGGGAACGGCCAG---GAC
ATGGTGTTCACCGTCTACAGCGAGCACTGGAGGAGGATGAGGCGGATCATGACCGTCCCT
TTCTTCACTAACAAGGTTGTGACCAGCCTGAGGTCGAGATGGGAGAAGGAGGTGGACATC
ACATTGGGAGATCTGAAAACC---ATGGAA---GGC---------GCTTCTACCACAGGG
ATTGTCATCCGGAGGCGCCTGCAGTTAATGATGTACAACTTCATGTACCTGATGATGTTC
GACCGGCGGTTCCCTGGGGAGGACGATCCGCTCTACAACAAGTTGAAGGTGTTGAATGCG
GAGAGGAGTAGACTG---TCCCAAAGTTTCGAGTTCAACTACGGGGACTTCATCCCAGTT
TTGAGGCCCTTTTTGAGGAAGTACCTGAACCACTGCAAAGACATCAAGCAGAAGCGCCTT
GGACTCTTCAAGGAGCACTTCCTGACCGAGCGCAAGAGGCTGCTT---------------
---------GAT---ACCAAGGGACCG---------AGCGTAGAG---AAGCACGGAATG
GACCACGTCTTTGATGCTGAGAAGAATGGAGAGATTAACGAAGACAATGTCCTCTACATC
GTTGAAAACATCAATGTGGCAGCTATTGAGACGACCCTCTGGTCCATGGAGTGGGGCATC
GCTGAATTGGTGAACCATCCAAAGATCCAGGCGAAGCTCAGGGAGGAGCTGGACACTGTT
CTG---GGTAAGGGCGTCCCTGTGACAGAACCTGACATCCAGGGCGGCAAGCTACCTTAC
CTGGCTGCAGTGGTGAAGGAGACCCTGCGGTTGCACATGGCCATCCCCCTGCTTGTACCT
CACATGAACCTTACCCAGGCGAAGCTTGGGAGTTACGACATCCCCGCTGAGAGCAGGATT
CTTGTGAATGCATGGTGGTTGGCTAACAATCCTGACCTGTGGAAGAAACCAGAAGAGTTC
AGGCCAGAGCGATTCTTGGAGGAAGAGAAGGGTGTGGAA---GCTAATGGA---------
---AACGATTTTCGATTCCTCCCCTTTGGAGTTGGAAGGCGAAGTTGCCCTGGCATTATC
TTGGCCATGCCACTTCTGGGACTGGTTTTGGGCAGGTTGGTGCAGACTTTCGAATTGACC
ACTCCGCCTGGCGTGGACGAGATTGATACAGAAGGCCAT------GCTGGACAGTTCAGC
CTTAGAATT------------AAAACGCACTACACTGTAGTGGTTAAACCCCGAGCATGA
---------------------------
>Pcarolinianus|RXRQ_scaffold_2139700 Phaeoceros_carolinianus
------------------------------------------------------------
------------------------------------------------------------
------------------------------------------------------------
------------------------------------ATGGCGTGGGCTTGGGGGGCGATG
GCTCTCTTCAGCTCTGCAGTGTTGGGCGCTGCTGCGGAGGAGGCTGTAGCTGTGGAGGCC
GCCTCGGGGTCGCTGTTTTCC---------------GCGCAGAAGCTGCAGGCGGGGCTT
CTGGGG------------CTTTTCGCGGTGGTGGTCGGGGGG------ATCCTGATC---
TCCACG---CTGACGCAGAAGAAGCTGAAG---------------CTGCCCCCGGGACCG
ACCGCGGTGCCCATCTTCGGGAACTGGCTGCAGGTCGGAGACGACTTGAACCACCACACG
CTGCTGGGATGGGCGAAGAAATTCGGGGATTGTTTCTTGCTGCGGATGGGGCAGCGGAAC
CTGGTGGTGATCTCGTCCCCGGAGCTGGCGAAGGAGGTGCTGCACACCCAGGGGGTGGAA
TTTGGGTCGCGGACCAGGAACGTCGTGTTCGACATCTTCACCGGGAACGGGCAG---GAC
ATGGTGTTTACCGTGTATGGAGATCACTGGAGGAGGATGAGGCGGATTATGACCGTGCCC
TTCTTCACCAACAAGGTGGTGTCGACTCTGCGGGAGAGGTGGGAGAGAGAGGTGGACATC
ACCTTGGCCGATCTCAAGACC---ATGGAG---GGG---------GCCAGTACCACTGGC
ATCGTCATCAGGAGGCGGTTGCAGCTCATGATGTACAACTTCATGTATCTGATGATGTTC
GATCGGAGGTTCACGGGTGAGGATGACGAGGTGTACCAGAAGCTCAAGGTGTTGAACGCG
GAGAGGAGCAGGTTG---TCCCAGAGCTTCGAGTACAATTATGGAGACTTTATCCCGATT
CTGAGGCCCTTTTTGAGGAAGTACCTGAACCACTGCCGTTATATCAAGGAGAAGCGTCTT
GGGCTCTTCAAGGACTACTTCCTCACCGAACGCAAGAGGTTGTTG---------------
---------AAC---ACCAAGGGAGTG---------GCTACTGAG---AAGCTGGGGATG
GACCACATCTTTGACGCTGAGAGGAATGGAGAGATCAATGAAGACAACGTTCTGTATATT
GTTGAGAACATCAACGTGGCTGCCATCGAGACGACTCTGTGGTCCATGGAGTGGGGTATT
GCTGAGCTGGTGAACCATCCTCACATTCAGGCCAAGCTGAGGAATGAGCTGGACTCCGTC
CTA---GGCAAAGGGGTTCTCGTCACCGAACCCGACATTGCGGGTGGAAAGCTGCCTTAT
CTGTCAGCCGTCGTGAAGGAGACTCTCAGGCTGCACATGGCTATCCCCCTGCTGGTGCCC
CACATGAATCTTCACCAAGCCAAGCTCTCTGGCTATGACATCCCAGCCGAGAGCAAGATC
CTTGTCAACGCCTGGTGGCTCGCCAACAACCCAGCAACCTGGAAGAAGCCAGAGGAGTTC
AGGCCTGAGAGGTTCTTGGAGGAGGAGAAGGGCGTGGAA---GCCAATGGC---------
---AATGACTTCCGGTTCCTCCCCTTCGGAGCGGGTCGGAGGAGTTGCCCAGGAATTATC
CTGGCCTTGCCGCTTCTGGGACTCGTACTGGGAAGGTTGGTGCAGACATTTGAGCTGCAG
ACGCCTCCTGGCGTGGACAAGATTGACCTGGCAGAGAGT------GCGGGCCAGTTCAGT
CTGAGAATC------------CAGAACCATTCGAATGTGGTGGTGAAACCTCGAGCTTGA
---------------------------
>Aagrestis|AagrBONN_344.4128.1
------------------------------------------------------------
------------------------------------------------------------
------------------------------------------------------------
------------------------------------ATGGCGTGGGCTTGGGGGGCGATG
GCTCTCTTCAGCTCTGCAGTGGTGGGCGCTGCTGCGGAGGAGGCTGTAGCTGTGGAGGCT
GCCTCGGGGTCGCTGTTTTCC---------------GCGCAGAAGCTGCAGGCGGGGCTT
CTGGGG------------CTGTTCGCGGTGGTGGTCGGGGGG------ATCTTGATC---
TCCACG---CTGACGCAGAAGAAGCTGAAG---------------CTGCCCCCGGGCCCG
ACCGCGGTGCCCATCTTCGGGAACTGGCTGCAGGTCGGAGACGACTTGAACCACCACACG
CTGCTGGGATGGGCGAAGAAATTCGGGGATTGTTTCTTGCTGCGGATGGGACAGCGGAAC
CTGGTGGTGATCTCGTCCCCGGAGCTGGCGAAGGAGGTGCTGCACACCCAGGGGGTGGAA
TTCGGGTCGCGGACCAGGAACGTCGTGTTCGACATCTTCACCGGGAACGGGCAG---GAC
ATGGTGTTTACCGTGTATGGAGATCACTGGAGGAGGATGAGGCGGATTATGACCGTGCCC
TTCTTCACCAACAAGGTGGTGTCGACTCTGCGGGAGAGGTGGGAGAGGGAGGTGGACATC
ACCTTGGCCGATCTCAAGACC---ATGGAG---GGG---------GCCAGTACCACTGGC
ATCGTCATCAGGAGGCGGTTGCAGCTCATGATGTACAACTTCATGTATCTGATGATGTTC
GATCGGAGGTTCACGGGTGAGGATGACGAGGTGTACCAGAAGCTCAAGGTGTTGAACGCG
GAGAGGAGCAGGCTG---TCCCAGAGCTTCGAGTACAATTATGGAGACTTTATCCCGATT
CTGAGGCCCTTTTTGAGGAAGTACCTGAACCACTGCCGTTACATCAAGGAGAAGCGTCTT
GGGCTCTTCAAGGACTACTTCCTCACCGAACGCAAGAGGTTGTTG---------------
---------AAC---ACCAAGGGAGTG---------GCTACTGAG---AAGCTGGGGATG
GACCACATCTTTGACGCTGAGAGGAATGGAGAGATCAATGAAGACAACGTTCTGTATATT
GTTGAGAACATCAACGTGGCTGCCATCGAGACGACTCTGTGGTCCATGGAGTGGGGTATT
GCTGAGCTGGTGAACCATCCTCACATTCAGGCCAAGCTGAGGAATGAGCTGGACTCCGTC
CTA---GGCAAAGGGGTTCTCGTCACCGAACCCGACATTGCGGGTGGAAAGCTGCCTTAT
CTGTCAGCCGTCGTGAAGGAGACTCTCAGGCTGCACATGGCTATCCCCCTGCTGGTGCCC
CACATGAATCTTCACCAAGCCAAGCTCTCTGGCTATGACATCCCAGCTGAGAGCAAGATC
CTTGTCAACGCCTGGTGGCTCGCCAACAACCCAGCAACCTGGAAGAAGCCAGAGGAGTTC
AGGCCTGAGAGGTTCTTGGAGGAGGAGAAGGGCGTGGAA---GCCAATGGC---------
---AATGACTTCCGGTTCCTCCCCTTCGGAGCGGGTCGGAGGAGTTGCCCAGGAATTATC
CTGGCCTTGCCGCTTCTGGGACTCGTACTGGGAAGGTTGGTGCAGACATTTGAGCTGCAG
ACGCCTCCTGGCGTGGACAAGATTGACCTGGCAGAGAGT------GCGGGCCAGTTCAGT
CTGAGAATC------------CAGAACCATTCGAATGTGGTGGTGAAACCTCGAGCTTGA
---------------------------
>Apunctatus|Apun_evm.model.utg000028l.780.1
------------------------------------------------------------
------------------------------------------------------------
------------------------------------------------------------
---------------------------------------------------------ATG
GCTCTCTTCAGCTCTGCGGTGGTGGGCGCTGCTGCGGAGGAGGCTGTAGCTGTGGAGGCT
GCCTCGGCGTCGCTGTTTTCC---------------GCGCAGAAGCTGCAGGCGGGGCTT
CTGGGG------------CTGTTCGCGGTGGTGGTCGGGGGG------ATCCTGATC---
TCCACG---CTGACGCAGAAGAAGCTGAAG---------------CTGCCCCCGGGCCCG
ACCGCGGTGCCCATCTTCGGGAACTGGCTGCAGGTCGGAGACGACTTGAACCACCACACG
CTGCTGGGATGGGCGAAGAAATTCGGGGATTGTTTCTTGCTGCGGATGGGGCAGCGGAAC
CTGGTGGTGATCTCGTCCCCGGAGCTGGCGAAGGAGGTGCTGCACACCCAGGGGGTGGAG
TTCGGGTCGCGGACCAGGAACGTCGTGTTCGACATCTTCACCGGGAACGGGCAG---GAC
ATGGTGTTTACCGTGTATGGAGATCACTGGAGGAGGATGAGGCGGATTATGACCGTGCCC
TTCTTCACCAACAAGGTGGTGTCAACTCTGCGGGAGAGGTGGGAAAGGGAGGTGGACATC
ACCTTGGCCGATCTCAAGACC---ATGGAG---GGG---------GCCAGTACCACTGGC
ATCGTCATCAGGAGGCGGTTGCAGCTCATGATGTACAACTTCATGTATCTGATGATGTTC
GATCGGAGGTTCACGGGTGATGATGACGAGGTGTACCAGAAGCTCAAGGTGTTGAACGCG
GAGAGGAGCAGGCTG---TCCCAGAGCTTCGAGTACAATTATGGAGACTTTATCCCGATT
CTGAGGCCCTTTTTGAGGAAGTACCTGAACCACTGCCGGTACATCAAGGAGAAGCGTCTT
GGGCTCTTCAAGGACTACTTCCTCACCGAACGCAAGAGGTTGTTG---------------
---------AAC---ACCAAGGGAGTG---------GCTACTGAG---AAGCTGGGGATG
GACCACATCTTTGACGCTGAGAGGAATGGAGAGATCAATGAAGACAACGTTCTGTATATT
GTTGAGAACATCAACGTGGCTGCCATCGAGACGACTCTGTGGTCCATGGAGTGGGGTATT
GCCGAGCTGGTGAACCATCCTCACATTCAGGCCAAGCTGAGGAATGAGCTGGACTCCGTC
CTG---GGCAAAGGGGTTCTCGTCACCGAACCCGACATTGCGGGTGGAAAGCTGCCTTAT
CTGTCAGCCGTCGTGAAGGAGACTCTCAGGCTGCACATGGCTATCCCCCTGCTGGTGCCC
CACATGAATCTTCACCAAGCCAAGCTTTCTGGCTATGATATCCCAGCTGAGAGCAAGATC
CTTGTCAACGCATGGTGGCTCGCCAACAACCCAGCAACCTGGAAGAAGCCAGAGGAGTTC
AGGCCTGAGAGGTTCTTGGAGGAGGAGAAGGGCGTGGAA---GCCAATGGC---------
---AATGACTTCCGGTTCCTCCCCTTCGGAGCGGGTCGGAGGAGCTGCCCAGGAATTATC
CTGGCCTTGCCGCTTCTGGGACTCGTACTGGGAAGGTTGGTGCAGACATTTGAGCTGCAG
ACGCCTCCTGGCGTGGACAAGATTGACCTGGCAGAGAGT------GCGGGCCAGTTCAGT
CTGAGAATC------------CAGAACCATTCGAATGTGGTGGTGAAACCTCGAGCTTGA
---------------------------
>Slycopersicum|Solyc05g047530.2.1
------------------------------------------------------------
------------------------------------------------------------
------------------------------------------------------------
------------------------------------------------------------
---------ATGGCCAAATTTATTAACAAAATGACCATCTATTCGATTCTCTTTACAATT
ATATTTATTTCATGTTCAAAA---------------TTATTATCATTCCCTCTCAATAAC
ATTTCA------------CTTGTTGTACTCCCTATACTTCCC------CTTATTTTCTAC
TTCCTCTATGCCAACAATTCCCAAATCACC---------------CTCCCTCCGGGCCCA
CGGCCCGTCCCGATTTTCGGTAATTGGCTTCAAGTCGGTAACGACTTGAACCATAGACTC
CTAGCGACCATGGCACAAACCTATGGTTCGATATTTTTACTCAAACTCGGGTCCAAAAAC
TTAGTTGTTATATCGAATCCTGAGCTAGCTAATCAAGTCCTACACACACAAGGGGTTGAG
TTTGGGTCACGTCCACGTAACGTTGTGTTCGATATATTCACGGGGAATGGACAA---GAC
ATGGTGTTCACAATATATGGTGATCATTGGAGAAAAATGAGACGTATCATGACAGTACCA
TTTTTCACTAACAAAGTTGTGCACCAATATAGTGATATGTGGGAAAATGAAATGGACCTA
GTTGTTGATGACTTGAAAAAA------------------------TTGAAACATGAAGGA
ATTGTTATAAGGAGACGTTTGCAATTGATGTTATATAATATTATGTATAGGATGATGTTC
GATGACAAATTTGAGTCTTTAGATGATCCGTTGTTTATTGAGGCAACTAAGTTCAATTCA
GAGAGAAGTAGATTA---GCTCAAAGCTTTGATTACAATTATGGTGATTTTATACCTTTG
CTTAGACCATTCTTGAGAGGGTATCTTAATAAGTGCAAAGATCTACAAACAAGGAGACTT
GCATTCTTCAACAATTATTTTGTGGAGAAAAGAAGGAAACTAATG---------------
---------GCT---GAAAATGGAGAG------AAACACAAGATA---AGTTGTGCTATT
GATCATATAATAGATGCTCAAATGAAAGGAGAAATAAGTGAAGAAAATGTGTTGTATATT
GTGGAGAATATCAATGTTGCAGCAATTGAAACAACTTTATGGTCCATGGAATGGGCTATA
GGTGAGCTTGTTAATCATCCAAATGTTCAACAGAAAATTAGGGATGAAATCTCAACTGTA
CTT------AAAGGTAAGTCAGTCACAGAATCAAATCTCCAT------GAGTTGCCTTAC
TTGCAAGCCACAATAAATGAGACACTAAGACTCCACACACCAATACCTTTACTGGTACCA
CACATGAACCTTGATGAAGCAAAGTTAGGTGATTACACTATCCCTAAGGAAACTAAGGTG
GTTGTGAATGCATGGTGGTTGGCTAACAACCCTGCATGGTGGAAAAACCCGAATGAGTTC
CGACCTGAGAGGTTTCTCGAGGAGGATGGTGGCACGGAG---GCAGCTGTTGCTGGTGGT
AAGGTGGATTTCAGGTACTTACCGTTTGGTATGGGGAGGCGGAGCTGCCCCGGAATCATC
CTTGCATTGCCAATTCTGGGGCTTGTGATAGCCAAACTAGTGTCAAATTTTGAAATGCAG
GCTCCTTCAGGTGAGGGAAAAGTTGATACAAGTGAAAAA------GGAGGGCAGTTTAGC
TTGCACATT------------GCAAAGCATTCCACAGTTGTGTTCAAGCCTGTTGCTGCA
TAA------------------------
>Stuberosum|PGSC0003DMT400035590
------------------------------------------------------------
------------------------------------------------------------
------------------------------------------------------------
------------------------------------------------------------
---------ATGGCCAAATTTGTTAACAAAATGACCATATATTCCATTCTCTTTACAATT
ATATTTCTTTCATATTCAAAA---------------TTACTATCATTCCCTCTCAATAAC
ATTTCA------------CTTGTTGTACTCCCTATACTTCCC------CTTATTTTC---
TACTTC---CTCTATGCCAACAAATCCCAAAACACC---------CTCCCTCCGGGCCCA
CGGCCCGTCCCGATTTTCGGTAATTGGCTTCAAGTCGGTAACGACTTGAACCATAGACTC
CTAGCGACCATGTCACAAACCTATGGTCCGATATTTTTACTCAAACTCGGGTCGAAAAAC
TTAGTTGTTGTATCGAACCCTGAGCTAGCTAATCAAGTCCTACACACACAAGGGGTTGAG
TTCGGGTCACGTCCACGTAACGTTGTGTTCGATATATTTACGGGGAATGGACAA---GAC
ATGGTGTTCACAATATATGGTGAGCATTGGCGAAAAATGAGACGTATCATGACAGTACCA
TTTTTCACTAATAAAGTGGTGCACCAATATAGTGATATGTGGGAAAATGAAATGGACCTA
GTTGTTGATGACTTGAAAAAA------------------------TTGAAAAATGAGGGA
ATTGTTATAAGGAGACGTTTGCAATTGATGTTATATAATATTATGTATAGGATGATGTTC
GATGACAAATTTGAGTCTTTAGATGATCCTTTGTTTATTGAGGCAACTAAATTCAATTCA
GAGAGAAGTAGATTA---GCTCAAAGCTTTGATTACAATTATGGTGATTTTATACCTTTG
CTTAGACCATTCTTGAGAGGGTATCTTAATAAGTGCAAAGATTTGCAAACAAGGAGACTT
GCATTCTTCAATAATTATTTTGTGGAGAAAAGAAGGAAACTAATG---------------
---------GCT---GAAAATGGAGAA------AAACATAAGATA---AGTTGTGCTATT
GATCATATAATAGATGCTCAAATGAAAGGAGAAATAAGTGAAGAAAATGTGTTGTATATT
GTGGAGAATATCAATGTTGCAGCAATTGAAACAACTTTATGGTCCGTGGAATGGGCTATA
GCTGAGCTTGTAAATCATCCAAATGTTCAACAGAAAATTAGGGATGAAATCTCAACTGTC
CTT------GAAGGTAAGTCAGTCACAGAATCAAATCTCCAT------GAGTTGCCCTAC
TTGCAAGCCACAATAAATGAGACATTAAGACTCCACACCCCAATACCTTTACTTGTACCA
CATATGAATCTTGATGAAGCAAAGTTAGGTGATTACACTATTCCTAAGGAAACTAAGGTG
GTTGTGAATGCATGGTGGCTGGCTAACAATCCTGCATGGTGGAAAAACCCGAATGAGTTC
CGGCCTGAGAGGTTTCTCGAGGAGGATGGTGGCACGGAG---GCTGCTGTTGCTGGTGGC
AAGGTGGATTTCAGGTACTTGCCGTTTGGAATGGGGAGGCGGAGCTGCCCCGGAATCATC
CTTGCATTGCCAATTCTGGGGCTTGTGATAGCCAAACTAGTGTCAAATTTTGAAATGCAG
GCTCCTCCAGGTGAGGGAAAAGTTGATACAAGTGAGAAA------GGAGGGCAGTTTAGC
TTGCACATT------------GCAAAACATTCCATAGTTGTGTTCAAGCCTGTTGCTGCA
TAA------------------------
>Ntabacum|CYP73A27 AF368378.1
------------------------------------------------------------
------------------------------------------------------------
------------------------------------------------------------
---------------------------------------------------ATGAAAAAC
ATGGCCAAACTTCTCAACAAGACCATCTTTTGCATTCTCTTTACAATTGCATTTCTTTCA
TTTGCCAAGTTACTGTCCTCC---------------TACCTATCTATGCCTTTCCCTCTT
AAGTAC---------ATGTCACTTATTGTCCCTTTACTTCCC------CTTATAATCAAC
TTCCTC---TATGTTAAGCCCCAAAACAAC---------------CTCCCACCTGGTCCA
ACAGCAGTCCCAATATTTGGTAATTGGCTTCAAGTTGGCAATGACTTGAACCATCAACTC
CTTGCCACCATGTCACAAACCTACGGTCCTATATTTTTACTCAAACTTGGTTCAAAAAAC
CTAGCTGTGGTATCAAACCCAGAGCTAGCTGACCAAGTTCTACACACACAAGGGGTCGAG
TTTGGGTCCCGTCCACGTAACGTTGTCTTCGACATATTTACTGGTAATGGACAA---GAC
ATGGTGTTCACCATTTATGGTGACCATTGGCGAAAAATGAGGCGTATTATGACGCTTCCA
TTTTTCACTAACAAAGTGGTGCACCAATATAGTGATATGTGGGAGAATGAGATGGACTTA
GTTGTTAATGACTTGAAGAAG---AATGAA---AAA---------GTGAAATATGAGGGA
ATTGTGATTAGGAAACGATTGCAGCTGATGCTGTATAACATCATGTATCGAATGATGTTT
GATGCCAAATTTGAGTCCCAAAATGATCCTTTGTTCATTGAGGCAACAAAGTTTAATTCA
GAGAGAAGCAGATTA---GCTCAGAGCTTTGACTACAATTATGGTGATTTTATCCCTTTA
CTTAGACCATTCTTGAGAGGGTACCTTAACAAGTGTAAAGACTTACAAACAAGGAGACTT
GCATTCTTCAACAATTATTTTGTAGAGAAAAGAAGGAAAATAATG---------------
---------GAT---GAAAATGGAGAA------AAGCATAAGATA---AGCTGTGCTATT
GATCACATTATAGATGCCGAAATGAAAGGAGAAATAAATGAGCAAAATGTACTCTATATT
GTGGAGAATATCAATGTTGCAGCAATTGAAACAACTCTATGGTCCATGGAATGGGCCATA
GCTGAACTTGTAAATCATCCCATTGTTCAACAGAAGATTAGGGATGAAATCTCAACAGTC
CTC------AAAGGCAGATCAGTCACAGAATCAAACCTCCAT------GAGCTGCCTTAC
TTGCTAGCAACAGTAAATGAAACATTAAGACTCCACACACCAATACCTTTACTTGTACCC
CATATGAACCTTGAAGAAGCAAAGTTAGGTGGTTACACTATTCCTAAAGAAACTAAGGTG
GTTGTGAATGCGTGGTGGCTGGCTAACAACCCTGCTTGGTGGAAAAACCCGAATGAATTC
CGGCCCGAGAGGTTTCTTGAGGAGGATAGTAGCACAGAG---GCAGCTGTTGCTGGTGGC
AAGGTAGATTTCAGGTACTTACCATTCGGTATGGGGAGGCGGAGCTGCCCCGGAATCATC
CTTGCACTGCCAATTCTGGGGCTTGTCATAGCCAAACTGGTGTCAAATTTTGAAATGCAG
GGTCCACCAGGTGTGGAAAAGGTTGATACAAGTGAAAGA------GGAGGGCAGTTTAGC
TTGCACATT------------GCAAAACATTCCACGGTTGTCTTCAAGCCTATTGCTGCA
TAA------------------------
>Ntabacum|CYP73A28 AF368379.1
------------------------------------------------------------
------------------------------------------------------------
------------------------------------------------------------
---------------------------------------------ATGGCCAAACTTCTC
AACAACACCATCTTTTGCATTCTCTTTTCAATTGTATTTCTTTCATTTGCCAAATTACTA
TCCTCCTACCTCTCTATACCT---------------TTCCCTCTTGAGTACATTTCACTT
ATTGTC------------CTTTTACTTCCCCTAATAATCAAC------TTCCTCTGT---
GTTAAG------------CCCCAAAACAAC---------------CTCCCACCTGGTCCA
ACAGCAGTCCCAATTTTTGGTAATTGGCTTCAAGTTGGCAATGACTTGAACCATCAACTC
CTTGCCACCATGTCACAAACCTATGGTCCTATATTTTTACTCAAACTTGGTTCAAAAAAC
CTAGCTGTGGTATCGAACCCTGAGCTAGCTAACCAAGTTCTACACACGCAAGGGGTCGAG
TTTGGGTCCCGTCCACGTAACGTTGTCTTTGATATATTTACTGGTAATGGACAA---GAC
ATGGTGTTCACCATTTATGGTGACCATTGGCGAAAAATGAGGCGTATTATGACGCTTCCA
TTTTTCACTAACAAAGTGGTGCACCAATATAGTGATATGTGGGAGAATGAGATGGACCTA
GTTGTTGATGACTTGAAGAAG---AATGAA---AAA---------GTGAAATATGACGGA
ATTGTGATTAGGAAACGATTGCAGCTGATGCTATATAACATTATGTATCGAATGATGTTT
GATGCCAAGTTTGAGTCCCAAGATGATCCTTTGTTCATTGAGGCAACAAAGTTTAATTCA
GAGAGAAGCAGATTA---GCTCAGAGCTTTGACTACAATTATGGTGATTTTATCCCTTTG
CTTAGACCATTCTTGAAAGGGTACCTTAACAAGTGCAAAGACTTACAAACAAGGAGACTT
GCATTCTTCAACAATTATTTTGTAGGGAAAAGAAGGAAAATAATG---------------
---------GGT---GAAAATGGAGAA------AAACACAAGATA---TGTTGTGCTATT
GATCACATTATAGATGCTGAAATGAAAGGAGAAATAAGTGAGCAAAATGTACTCTATATT
GTGGAGAATATCAATGTTGCAGCAATTGAAACAACTCTATGGTCCATGGAATGGGCCATA
GCTGAGCTTGTAAATCATCCCATTGTTCAACAGAAGATTAGGGATGAAATCTCAACAGTC
CTC------AAAGGAAAGTCAGTCAAAGAATCAAACCTACAT------GAGCTGCCTTAC
TTGCTAGCAACAGTAAATGAAACATTAAGACTCCACACACCAATACCTTTACTTGTACCA
CATATGAACCTTGAAGAAGCAAAGCTAGGTGGTTACACTATTCCTAAAGAAACTAAGGTG
GTTGTGAATGCATGGTGGCTGGCTAACAACCCTGCCTGGTGGAAAAACCAGAACGAATTC
CGGCCCGAGCGGTTTCTCGAGGAGGATAGTAGCACAGAG---GCAGCTGTTGCTGGTGGC
AAGGTTGATTTCAGGTACTTGCCCTTCGGTATGGGGAGGCGGAGCTGCCCCGGAATCATC
CTTGCACTGCCAATTCTGGGGCTTGTCATAGCCAAACTGGTGTCAAATTTTGAAATGCAG
GCTCCTCCAGGTGTAGGAAAAGTTGATACAAGTGAGAAA------GGAGGGCAGTTTAGC
TTGCACATT------------GCAAAACATTCCACGGTTGTCTTCAAGCCTATTGCTGCA
TAA------------------------
>Mesculenta|cassava4.1_005452m
------------------------------------------------------------
------------------------------------------------------------
------------------------------------------------------------
------------------------------------------------------------
---------------------ATGGGCCACCTTGTTTTAAAATCAATAACTTGTTCTCTC
ATTGCACTAGCACTTGCAGCA---------------TTATTCTTCACCAAATATGCACAC
TTCTCA------------TCAATCATCCTCCCTCTTCTTATT------GCATACTTG---
TTTAAG---CAACAAACGAATCACCACAAC---------------CTCCCACCAGGACCC
ATTTCAATTCCAATATTTGGAAACTGGCTTCAAGTTGGTAATGACCTTAACCACCGTCTC
CTAGCCTCCATGGCTAAGTCCTATGGTCCCATATTCCTACTAAAGCTTGGTTCTAAAAAC
TTAGCTGTTGTCTCAGATCCTGAGCTAGCTACCCAAGTTCTTCATACACAAGGTGTTGAA
TTCGGGTCTCGACCCCGTAACGTTGTGTTCGATATCTTCACAGGCAATGGTCAA---GAC
ATGGTGTTTACTATCTATGGTGATCATTGGAGAAAGATGCGTAGGATTATGACTCTTCCA
TTCTTCACTAACAAAGTTGTGCAGCATTATAGCACTATGTGGGAGAAGGAAATGGAGTTT
GTGGTGAATGATTTGTTTAAG---TACGAT---GAGAAG---AAGATGAGAAGTGAAGGA
ATTGTTATTAGGAAACGTTTGCAGCTTATGCTTTATAATATTATGTATGGGATGATGTTT
GATGCAAGATTTGAGTCTCAGGATGATCCTTTGTTCATTGAAGCAACTAGGTTTAATTCT
GAGAGAAGTAGGTTG---GCTCAAAGCTTTGACTATAATTATGGAGATTTTATCCCTTTG
CTTAGACCTTTGTTAAGAGGTTATTTGAACAAATGCAAGGATTTGCAGCAAAGGAGACTA
GCTTTCTTCAACAACTATTTTGTGGAGAAGAGGAGGAAAATAATG---------------
---------GCT---GCAAATGGAGAG------AAGCACCACATA---AACTGCGCAATA
GATCACATACTGTATGCTCAAATGAAAGGAGAGATTAGTGAAGATAATGTGTTGTATATT
GTAGAGAATATCAACGTGGCAGCAATAGAGACTACACTATGGTCAATGGAGTGGGCCATA
GCTGAGTTGGTCAACCATCCAACCGTCCAAAGGAAGATAAGAGAAGAAATCTCAACCGTC
CTA------AAGGGTAATCCAATCACAGAATCAAACCTACAT------GAGTTACCTTAC
TTACAAGCCACAGTAAAGGAGACACTAAGATTGCATACCCCAATTCCATTGTTAGTACCA
CATATGAATCTTGAAGAAGCAAAATTAGGTGGTTTTACAATTCCTAAAGAAACCAAGGTA
GTGGTCAATGCTTGGTGGCTAGCTAATAACCCTAAATGGTGGAAGAATCCAGAGGAGTTC
AGGCCGGAGCGATTTTTCGAAGAAGAATGCAGCACGGAAGCAGTCGCCGGC------GGA
AAGGTTGATTTTCGATACCTACCCTTTGGCATGGGAAGACGGAGCTGCCCAGGGATCATA
CTAGCATTGCCAATTCTGGGGCTTGTGATAGGGAAACTGGTATCAAAGTTTGAGATGAAA
GGTCCACCTGGGATAGAGAAGGTTGATGTGAGTGAAAAG------GGAGGACAATTCAGC
TTGCACATT------------GCTAAGCATTCCACAGTTGTGTTTGAACCAATCCACGCA
TGA------------------------
>Rcommunis|43540.m000048
------------------------------------------------------------
------------------------------------------------------------
------------------------------------------------------------
------------------------------------------------------ATGGGC
AATCTTGCTGCAAAATCAAGAATCTTGTGCTCTCTAATTGCAATAGCACTTGCTGTACTT
TTCACCAAATTTGCATGCCCT------------------GACCTCCTTAAACATGTCTCT
TTGTCGCCCACTTCAGTCATCGTCCCTCTACTCTTACTTGCA------TGCCTGTTTACC
TTCAGT---TTTAACCACCCAACAAAT------------------CTCCCTCCTGGCCCT
TTTTCAATCCCAATATTTGGCAACTGGCTTCAAGTTGGCAACGACCTTAACCACAGGCTT
CTAGCATCCATGTCACAGTCCTATGGTTCTATATTCCTACTAAAACTTGGTTCTAAAAAT
TTAGCTGTTGTCTCAGACCCTGAGCTAGCCACCCAAGTTCTACACACACAGGGTGTAGAA
TTCGGGTCTCGCCCACGTAATGTTGTGTTCGATATTTTCACGGGCAATGGCCAG---GAC
ATGGTGTTCACAATTTACGGTGATCACTGGCGAAAAATGCGTAGGATTATGACACTGCCC
TTCTTCACTAACAAAGTGGTGCATCATTATAGCAATATGTGGAAGCAAGAAATGGATTTA
GTGGTGAGGGACCTGAGAGAT---AATGAC---AAG---------GTTTCAGGACAAGGA
ATTGTTATCAGGAAACGCTTGCAGCTGATGCTTTATAACATTGTGTATGGAATGATGTTT
GATGCAAGGTTTCAGTCACAGGATGACCCACTATTTATTGAGGCTACAAGGTTTAATTCT
GAGAGGAGTCGGCTG---GCTCAGAGTTTTGAGTATAATTATGGAGATTTTATTCCTTTG
CTTAGACCTTTCTTGAGAGGATACTTGAAAAAGTGCAGGGATTTGCAGCAGAGGAGGCTT
GCTTTCTTCAACAACAATTTTGTTCAGAGAAGAAGGAAGATAATG---------------
---------GCT---GCAAATGGAGAT------AAACATAAGATA---AGTTGTGCAATT
GATCATATAATAGATGCTGAAATGAAAGGAGAGATAAATGAAGAGAATGTGTTGTATATA
GTGGAGAACATTAACGTTGCTGCAATAGAGACAACATTATGGTCTATGGAGTGGGCTATA
GCTGAGCTGGTGAACAACCCAACCGTTCAACAGAAGATCAGAGATGAAATCTCAATCGTC
CTA------AAGGGAAATCGAATCACAGAATCAAACCTACAT------GAATTACCTTAC
TTACAAGCCACAGTAAAAGAAACATTAAGATTGCATACCCCAATTCCCTTACTAGTACCC
CATATGAACCTTGAAGAAGCAAAAATAGGGGGCTTTACCATTCCTAAAGAGTCCAAGGTG
GTGGTCAATGCGTGGTGGCTGGCTAATAACCCTGAATGGTGGAAGAACCCGGAGCAGTTC
CGGCCAGAGCGATTCTTGGAAGAAGAACTCCAGACGGAAGCTGTTGCTGGC------GGA
AAAGTCGACTTCCGGTACTTACCTTTCGGTATGGGCAGGCGGAGCTGCCCAGGCATCATA
CTAGCATTGCCAATTCTAGGACTTGTGATTGCTAAGTTAGTGTCAAATTTTGAGATGAAG
GCTCCAATTGGGACAGGGAAGATTGATGTGAGTGAGAAG------GGAGGTCAATTCAGC
TTGCACATA------------GCTAACCACTCCACAGTTGTTTTTCATCCAATCCATGCA
TGA------------------------
>Ptrichocarpa|Potri.018G146100.1
------------------------------------------------------------
------------------------------------------------------------
------------------------------------------------------------
------------------------------------------------------------
ATGGCTTCTTTTGTTACAAAATCAATGGGTTTCACTCTTTTAGCAGTAGCATCTGTTTCA
TGCATAAAGTTTGCATGCCCTAACCTCTCCACATATTTCTCACCACTACCCATCTCTGTC
ATCCTC------------CCTCTACTTCCACTAATCGTGTAC------TTGTTTAGCTCC
GTTTTT---ACCAAGTCTTCAACTGGCGAC---------------CTACCTCCTGGCCCT
GTCTCGTACCCAATGTTTGGCAATTGGCTCCAAGTTGGCAATGACCTGAACCACCGTCTT
CTAGCTTCTATGTCACAAACATATGGTCCTGTGTTCCTACTTAAACTTGGTTCAAAGAAC
TTAGCTGTTGTATCCGACCCTGAACTAGCCAACCAGGTCCTGCACACACAGGGTGTTGAA
TTCGGGTCTCGCCCACGTAACGTTGTCTTCGATATCTTCACCGGCAATGGACAA---GAC
ATGGTGTTCACGATCTATGGTGAGCATTGGAGAAAAATGCGTAGAATCATGACACTACCG
TTTTTCACCAACAAAGTTGTGAACCAATATAGTACTTCATGGGAGCAGGAAATGGACCTT
GTGGTCGATGACCTTAGAGCC---AATGAG---AAA---------GTTAGGACCGAAGGG
ATTGTTATTAGAAAACGTCTGCAGCTGATGTTGTACAATATTATGTACAGGATGATGTTT
GATGCAAAATTTCAGTCACAGGAGGACCCTTTGTTTGTTCAAGCAACAAGGTTTAATTCC
GAGAGAAGTCGGTTG---GCACAAAGTTTCGAGTATAATTATGGAGATTTTATCCCTTGG
CTTAGACCATTTTTAAGGGGGTACTTGAACAAGTGCAGGGATTTGCAGCAGAGGAGGCTA
GCTTTCTTCAACAACTATTATATTGAGAAAAGAAGGAAAATAATG---------------
---------GCT---GCCAATGGAGAG------AAGCACAAGGTA---AGCTGTGCCATG
GATCACATAATACAGGCTCAAATGAAAGGAGAAATCAGTGAAGAAAATGTACTTTACATT
GTGGAGAACATTAATGTTGCTGCTATAGAGACAACATTGTGGTCTATGGAATGGGCCATA
GCTGAACTGGTCAATCATCCGACTGTTCAGAGGAAGATCAGAGATGAAATCAGAGCCGTC
CTA------AAGGGAAGTCCAGTTACAGAATCTAACCTGCAT------GAGCTACCATAC
TTGCAAGCCACAATAAAAGAGACATTAAGGCTACACACCCCAATTCCCTTGTTAGTGCCA
CATATGAACCTTGAAGAAGCAAAGCTAGGAGGGTTTACCATTCCTAAAGAGTCAAAGGTG
GTCGTCAATGCATGGTGGCTAGCTAACAACCCTGAATGGTGGGAGAAACCATCAGAATTC
CGGCCAGAGCGATTCTTGGAAGAAGAACGTGACACAGAGGCCATCGTTGGT------GGA
AAGGTTGATTTTCGGTTCCTACCATTTGGCGTGGGTAGACGTTCCTGCCCAGGGATCATA
CTTGCAATGCCAATCCTAGGACTGATTGTTGCAAGACTGGTGTCGAATTTTGAGATGATA
GCTCCTCCTGGGATGGAGAAGATTGATGTGAGTGAAAAA------GGAGGGCAGTTCAGC
TTGCACATT------------GCAAGCCATTCCACTGTTGTTTTCAAACCAATCAAAGCA
TGA------------------------
>Fvesca|mrna12222.1-v1.0-hybrid
------------------------------------------------------------
------------------------------------------------------------
------------------------------------------------------------
------------------------------------------------------------
---------------------------------ATGGCTCATCTAATCACCAAATCCATC
TTGTTTTGCTCTCTTCTCACT------GTAACATTGCTTCTCACACCCTCCAAATTCCTA
ACTTCC------------CACATTGTGCTCCCACTAATTCCC------ATCATTGCCTAC
TTCTTCTATTCAATTTTCACTTCCTCTAAT---------------CTTCCTCCTGGCCCT
CTCTCCCTACCAATCTTTGGCAACTGGCTCCAACTAGGCAATGACCTCAACCACCGCCTT
CTTGCAACCATGTCACAAACATATGGCTCTATATTCCTCCTCAAACTTGGCTCGAAAAAC
CTGGCTGTGGTTTCGGACCCCGAGCTAGCAACTCAAGTCCTCCACAGCCAGGGAGTAGAG
TTTGGCTCTCGCCCTCGCAACCTTGTCTTCGACATTTTCACTGGCAATGGCCAG---GAC
ATGGTGTTCACAGTTTACGGTGATAATTGGCGCAAAATGCGCAGGATCATGACGCTTCCA
TTTTTCACCAACAAAGTTGTGCAACATTATAGCAACATGTGGGAGGAGGAAATGGATCTA
GTTGTACATGATCTAAGCAAA---GATGAG---GGA---------GTGAAGACTAAAGGG
ATAGTCATTAGGAAACGCTTGCAACTGATGTTGTACAACATTATGTATAGAATGATGTTT
GATGCCAAGTTTGAATCACAAGAGGACCCCTTGTTCGTTGAAGCTACCCGGTTTAACTCC
GAAAGAAGCCGGTTG---GCTCAGAGCTTTGAATATAACTATGGTGATTTCATTCCTTTG
CTCAGACCATTTCTCAGAGGGTACTTGAACAAGTGCAGGGACTTGCAAACCAGGCGACTG
GCCTTTTTCAACTACTATTTTGTTGAGAAAAGAAGGCAAATTATG---------------
---------GCT---GCCAATGGAGAG------AAGCACAAAATA---AGTTGTGCCATA
GATCACATAATAGATGCTCAAATGAAGGGTGAGATCAGTGAAGAAAATGTGCTCTACATT
GTAGAGAACATTAACGTTGCAGCAATTGAGACAACCCTATGGTCCATGGAATGGGCAATA
GCTGAGCTGGTGAATCATCCTACTGTCCAATGCAAGATCCGGGATGAAATCTCAACAATC
CTT------AAAGGAGCTGCGGTAACAGAATCCAACCTACAT------GAATTACCTTAC
TTGCAAGCAACTGTAAAAGAGACATTGAGGTTACACACCCCAATACCTCTGTTGGTACCC
CATATGAATCTTGAAGAAGCAAAGCTAGGAGGTTATACCATCCCAAGAGAGTCCAAGGTG
GTTGTCAATGCATGGTGGTTAGCCAACAACCCTGCCTGGTGGAAAGACCCGGAGGAGTTC
CGGCCGGAGCGGTTCTTTGAGGAAGACCGTGGCACAGAAGCTGTGGCAGGT------GGT
AAAGTCGATTTTAGATATGTGCCATTTGGTATGGGAAGGAGGAGTTGTCCAGGGATCATA
CTTGCACTGCCAATTTTAGGGCTTGTTATTGCCAAATTGGTGTCGAATTTTGAGATGAAG
GCTCCTCCTCGGGTGGAGAAGATTGATGTTAGTGAAAAA------GGAGGGCAGTTCAGC
TTGCACATA------------GCAAACCATTCAACTGTTGTGTTTAACAAACTTGGTTCA
TGA------------------------
>Ppersica|ppa018282m.g
------------------------------------------------------------
------------------------------------------------------------
------------------------------------------------------------
---------------------------------------------ATGGGTTATGTAGTT
TCCAAATCCACCGTTTGCACTCTTCTCACATTCACATTGCTTTCATATTTCACGAAAGTC
TTAAGCTCTCATCTTTCCCTC---------------CCTCTCCCTCCAACTTTCGCAATC
ATATTC------------CTCCCACTAATTCCCATTATTGCC------TACTTCTTG---
ATCCACTTCATCTCCAACCATTCCTCAAAT---------------CTTCCTCCAGGTCCT
CTCTCCATCCCAATCTTTGGCAATTGGCTCCAAGTTGGCAATGACTTGAACCATCGCCTT
CTGGCATCCATGTCACAAACCTACGGCTCCATATTCCTCCTCAAACTTGGCTCCAAAAAC
TTGGCTGTGGTATCGGACCCCGCCCTAGCCACCCAAGTCCTCCACAACCAAGGCATAGAG
TTTGGCTCCCGCCCTCGAAACGTGGTGTTTGACATATTCACCGGCAATGGACAA---GAC
ATGGTCTTCACCATCTACGGGGATCACTGGCGTAAAATGCGTCGAATCATGACGCTGCCA
TTTTTCACTAACAAAGTTGTGCAGCATTACAGCAACATGTGGGAGGAGGAAATGGACCAA
GTTGTGCATGATCTAAACAAA---GATGAA---GGA---------GCAAAGACAGAAGGA
ATAGTAATTAGGAAGCGTCTGCAATTGATGTTGTACAATATTATGTATAGGATGATGTTC
AATGCCAAGTTCGAATCACAGGAGGACCCTTTGTTCATTGAAGCTACCAGATTTAATTCT
GAGAGAAGTCGGCTG---GCTCAGAGCTTCGAGTATAACTATGGCGATTTCATTCCTTTG
TTGAGACCATTTCTAAGAGGGTACTTGAACAAGTGCAGAGACTTGCAGAGTAGGCGGCTG
GCTTTTTTCAACCATTATTTTGTTGAGCAAAGAAGGAAAATTATG---------------
---------GCT---GCCAATGGAGAG------AAGCACAAGATA---AGCTGTGCCATC
GACCACATAATAGATGCTCAAATCAAGGGGGAAATCAGTGAAGAAAATGTGCTCTACATT
GTGGAGAACATTAACGTTGCGGCAATAGAAACAACACTATGGTCCATGGAGTGGGCCATA
GCTGAGCTAGTCAACCATCCAACCATTCAACGCAAGATCCGTGATGAAATCTCAATCGTC
CAT------AAAGGAGCTCCAGTAACAGAATCCAACCTGCAT------GAGTTACCATAC
TTACAAGCCACGGTAAAAGAGACATTAAGATTACATACCCCAATACCTTTGTTAGTACCT
CATATGAACCTTGAAGAAGCAAAGCTAGGAGGCTACATCATCCCCAAAGAGTCTAAGGTC
GTTGTCAATGCATGGTGGCTGGCCAACAACCCTGCATGGTGGAAAGACCCCGAGGAGTTT
CGACCGGAGCGGTTCTTGGACGAAGAATGCGGTACGGAGGCCGTGGCAGGA------GGG
AAGGTCGATTTTCGGTACTTGCCATTTGGCATGGGAAGGAGGAGCTGCCCCGGGATCATA
CTTGCATTGCCAATCCTAGGCCTTGTGATTGCCAAATTGGTGTCAAATTTTGAGATGAAG
GCTCCTCAAGGGGTGGAGAAAATTGATGTGAGTGAAAAA------GGAGGGCAATTCAGC
TTACACATA------------GCAAACCATTCAACTGTTGTATTCAACCCGATCAAGGCA
TGA------------------------
>Vvinifera|Vv00007155001
------------------------------------------------------------
------------------------------------------------------------
------------------------------------------------------------
---------------------------------------------------------ATG
GCCCATCTTCTCAATAAGCCCGTATTTTTCAGTACTCTTCTCACAATCATTCTCCTCTCA
TCCACTAGGTTGTTGGCCTCC---------------TACTTGTCCATTTCTCCCCCCCTT
ATAGCT------------AGTTTTCTCCCTTTGGCTCCTCTA------ATTCTATACCTT
TTCTACTCAATTTCCAAGCGCTCCGCCTCC---------------CTCCCTCCAGGGCCT
CTCTCCATACCACTATTTGGCAATTGGCTCCAAGTTGGGAATGACCTGAACCACCAGCTA
TTGGCCTCCATGGCACAAAAGTATGGTCCGGTTTTCCTACTAAAACTTGGGTCAAAAAAC
TTGGCAGTGGTGTCGGATCCTGAGTTGGCTAGCCAGGTGCTGCACACACAAGGTGTGGAG
TTTGGATCCCGGCCGCGGAATGTGGTGTTTGATATTTTCACGGGGAACGGGCAG---GAC
ATGGTGTTCACCGTCTACGGCGACCACTGGCGGAAAATGCGTCGGATTATGACACTTCCA
TTCTTCACTAACAAGGTGGTGCACCACTACAGTGAAATGTGGGAGGAGGAAATGGAGCTA
GTGGTTGATGACCTGAGGAAC---AAGGAG---AGT---------GTGAAGAGTGAAGGC
CTGGTTATCAGGAAGCGTCTGCAGTTGATGCTGTACAATATCATGTACCGGATGATGTTC
GATTCCAAGTTTGAGTCTCAAGAGGATCCGCTGTTCATACAGGCAACGCGGTTTAACTCT
GAAAGAAGCCGGTTG---GCTCAGAGTTTTGATTACAACTATGGAGACTTCATTCCTTTC
CTTAGGCCATTTTTGAGAGGTTACTTGAACAAGTGCAGGGAGCTGCAGAGCAGAAGGCTT
GCATTTTTCAACAACTACTTTGTTGAGAAAAGAAGGGAAATAATG---------------
---------GCT---GCTAATGGAGAG------AAGCACAAGATC---AGGTGTGCCATT
GATCACATAATAGATGCTCAACTCAAGGGAGAAATCAGTGAAGCAAATGTGCTTTACATT
GTGGAGAACATAAATGTTGCAGCTATAGAGACCACTCTGTGGTCCATGGAATGGGCCATT
GCTGAACTGGTTAACCATCCACATGTCCAATGCAAAATTCGGGATGAAATCACCACCATC
CTC------CAGGGGGATGCAGTCACTGAATCCAACCTCCAC------CAACTTCCATAC
CTACAGGCCACAGTGAAGGAGACCCTCAGGTTACACGCACCAATTCCCCTCCTCGTACCT
CATATGAACCTTGAAGAAGCTAAGCTTGGTGGTTATACCATCCCTAAAGAGTCCAAGGTG
GTGGTTAATGCCTGGTGGCTGGCCAACAACCCCAGTTGGTGGAAGAATCCTGAGGAGTTC
CGCCCAGAGCGCTTCCTGGAAGAGGAGTCTGGCACAGACGCTGTTGCAGGT------GGG
AAGGTTGATTTTCGCTTCTTGCCATTTGGGGTGGGTAGGAGGAGTTGTCCAGGGATCATA
CTCGCCCTTCCCATCCTAGCACTTGTGATCGCCAAATTGGTCATGAACTTTGAAATGAGG
CCTCCAATCGGGGTGGAGAAGATTGACGTGTCCGAAAAA------GGAGGCCAATTTAGC
CTGCACATC------------GCCAACCATTCTACAGTCGCTTTCACTCCAATCGCCGCA
TAG------------------------
>Vvinifera|Vv00017017001
------------------------------------------------------------
------------------------------------------------------------
------------------------------------------------------------
------------------------------------------------------------
ATGGCCCATCTTCTCAATAAGCCCTTATTTTTCACTCTTGTTACAATCATTCTCCTCTCA
TCCACTAGGTTGTTGGCCTCC---------------TACTTGCCCATTTCTCCCAATATA
GCACGT------------TTTCTCCCTTTGGCTCCTCTAATT------CTGTACCTTTTC
TACTCA---ATTTCCAAGCGCTCCGCCTCC---------------CTCCCTCCAGGGCCT
CTCTCCATACCCATATTTGGCAATTGGCTCCAAGTTGGGAATGACCTGAATCACCAGCTA
TTGGCCTCCATGGCACAGAAGTATGGTCCGGTCTTCCTACTGAAACTTGGGTCAAAAAAC
TTGACAGTGGTGTCGGATCCCGAGCTGGCTAGCCAGGTGCTGCACACACAAGGTGTGGAG
TTTGGATCCCGGCCGCGGAATGTGGTGTTTGATATCTTCACGGGGAACGGGCAG---GAC
ATGGTGTTCACCGTCTACGGCGACCACTGGCGGAAAATGCGTCGGATTATGACTCTTCCA
TTCTTCACTAACAAGGTGGTGCACCAATACAGTGAAATGTGGGAGGAGGAAATGGATCTA
GTGGTCGATGACCTGAGGAAC---AAGGAG---AGT---------GTGAAGACTGAAGGC
CTGGTTATCAGGAAGCGTCTGCAGTTGATGCTGTACAATATCATGTACCGGATGATGTTC
GATGCCAAGTTTGAGTCTCAAGAGGATCCGCTGTTCATCCAGGCCACGCGGTTTAACTCT
GAAAGAAGCCGGTTG---GCCCAGAGTTTTGATTACAACTATGGAGACTTCATTCCTCTG
CTTAGGCCATTTTTGAGAGGTTACTTGAACAAGTGCAGGGAGCTGCAAAGCAGTAGGCTT
GCATTTTTCAACAATTACTATGTTGAGAAAAGAAGGGAAATAATG---------------
---------GCT---GCTAATGGAGAG------AAACACAAGATC---AGGTGTGCCATT
GATCACATAATAGATGCTCAACACAAGGGAGAAATCAGTGAAGAAAATGTGCTCTACATT
GTGGAGAACATAAATGTTGCAGCTATAGAGACTACTCTGTGGTCCATGGAATGGGCCATT
GCTGAACTGGTTAACCATCCACATGTCCAATCCAAGATTCGGGATGAAATCACCACCGTC
CTC------CAGGGGGGTGCAGTCACTGAATCCAACCTCCAC------CAACTTCCATAC
CTACAGGCCACAGTGAAAGAGACCCTCAGGTTACACTCACCAATTCCCCTCCTCGTACCC
CATATGAACCTTGAAGAAGCTAAGCTAGGCGGTTATACCATCCCTAAAGAGTCCAAGGTG
GTGGTTAATGCCTGGTGGCTGGCCAACAACCCCGAATGGTGGAAGAATCCTGAGGAGTTC
CGCCCAGAGCGCTTCCTGCAAGAGGAGTCTGCCACAGACGCTGTAGCAGGT------GGG
AAGGCCGATTTTCGCTTCTTGCCATTTGGGGTGGGTAGGCGGAGTTGCCCTGGGATCATA
CTCGCGCTCCCCATCCTAGCCCTTGTGATCGGCAAAATGGTCATGAACTTTGAAATGAGG
CCTCCAATTGGGGTGGAGAAGATTGACGTGTCCGAAAAA------GGAGGCCAGTTTAGC
CTGCACATC------------GCCAACCATTCTACAGTCGCGTTCACTCCAATCACCGCA
TAG------------------------
>Tcacao|Thecc1EG039725t1
------------------------------------------------------------
------------------------------------------------------------
------------------------------------------------------------
---------------------------------------------------------ATG
GCTCGTCTTCTTTTCAGCAAAGCAACTCTTGGCACCACCCTCGCCCTGTTACTTATCCTT
GCACTAACCAAAAACTACTCT---------------AATTTCTCCACCCAAACCCTCCTT
TCAGTC------------ACCATTGTCCCAGTACTTGCTACC------ATCTACTTTTTG
CTGCACACCATTTCCACGTCTTCCGCTGCC---------------CTCCCTCCAGGTCCT
CTCTCTATTCCAATATTTGGGAATTGGCTCCAAGTTGGTAATGACCTAAACCACCGCCTT
CTAGCTTCCATGGCACAAACGTACGGCCCGGTGTTCCTCCTAAAACTTGGCTCAAAGAAC
CTGGCGGTGGTCTCAGAGCCTGAGCTCGCCACCCAGGTGCTGCACACACAAGGCGTCGAA
TTCGGGTCGAGGCCGCGCAACGTAGTTTTCGATATTTTCACAGGCAATGGACAG---GAC
ATGGTGTTCACAGTTTACGGAGACCATTGGCGCAAAATGCGCAGAATTATGACTTTGCCG
TTTTTCACAAACAAAGTGGTGCACCATTACAGTAGCATGTGGGAGGAAGAAATGGAGCTG
GTGGTTAGTGACCTGAAAAAG---GATGAGGAATTG---------GTGAAGAGCAAAGGG
ATGGTTATCAGAAAACGTTTGCAGCTGATGCTTTATAATATCATGTACAGGATGATGTTT
GATGCCAAGTTTGAGTCACAGGAAGACCCCTTATTCATTGAGGCAACGAGATTCAATTCG
GAGAGGAGCCGCTTG---GCTCAGAGTTTTGAGTACAATTACGGCGACTTCATTCCCTTG
CTCAGACCATTTCTAAGAGGGTACTTGAACAAGTGCAGGGATTTGCAGCGCCGGAGGCTC
GCCTTTTTCAACAACTATTATGTCGAGAAAAGAAGGGAAATAATG---------------
---------GCT---GCTAATGGGGAG------AAGCACAAGATC---AGCTGCGCTATT
GATCACATCATAGACGCTGAAATGAAGGGAGAGATTAGTGAAGAAAATGTGCTCTACATC
GTGGAAAACATCAATGTTGCAGCGATCGAAACCACTCTGTGGTCGATGGAGTGGGCTATA
GCTGAGCTGGTGAACCATCCTAACGTTCAGCACAAGATTCGCCAAGAGATCTCGCAAGTC
CTG------AAAGGAGAGGCAGTCACAGAATCAAACCTCCAC------GAATTGCCCTAC
CTGCAAGCCACCGTAAAGGAGACGCTAAGGCTACACACCTCGATTCCATTGTTGGTGCCC
CACATGAACCTTGAGGAAGCAAAGCTTGGAGGCTTCACCATTCCCAAAGAGTCCAAGGTG
GTAGTCAATGCCTGGTGGCTGGCCAACAATCCCAAATGGTGGAAACGTCCAGAGGAATTC
AGGCCAGAGCGATTCTTAGAAGAAGAATGTGGTACAGATGCCGTTGCTGGC------GGG
AAGGTTGATTTTAGGTACTTGCCATTTGGAATGGGCAGGCGTAGCTGCCCGGGAATCATA
CTCGCGCTACCAATCCTGGGCCTTGTGATTGCCAAACTGGTTACCAATTTTGAGATGAAA
GCTCCCATGGGAACAGACAAGATTGATGTGAGTGAAAAA------GGAGGGCAATTCAGT
TTGCACATT------------GCAAACCATTCAACGGTTGCGTTCAGCCCTATCGTGGTG
TGA------------------------
>Cclementina|Ciclev10008125m
------------------------------------------------------------
------------------------------------------------------------
------------------------------------------------------------
------------------------------------------------------------
------------------------------------------------------------
------------------------------------------------------------
------------------------------------------------------ATG---
ACATCC---TTTTAC---------------------------------CCTCCAACTCCT
ATCTCTATCCCAATATTTGGCAATTGGCTCCAAGTTGGCAATGACCTTAACCACAGGTTA
CTAGCATCAATGGCACAAATTTACGGCCCCGTATTCCGTCTAAAACTTGGTTCAAAAAAT
TTAATAGTGGTATCAGAGCCAGACCTAGCTACCCAAGTACTACACACGCAAGGTGTAGAA
TTCGGATCCCGCCCACGCAACGTGGTTTTCGATATTTTCACGGGCAATGGACAG---GAC
ATGGTGTTCACTGTTTATGGTGAGCATTGGCGCAAAATGCGTAGGATTATGACACTGCCA
TTTTTCACCAATAAAGTTGTGCACAATTACAGTGACATGTGGGAGCAGGAAATGGACCTA
GTGGTGCATGACTTGAAAAATGATTATGAG---AGT---------GTGAGCACAAAAGGG
ATTGTTATTAGGAAGCGTTTGCAGCTCATGCTATACAATATTATGTATAGGATGATGTTT
GATGCAAAATTTGAGTCACAAGAGGATCCTTTGTTCATTGAAGCAACTAGGTTTAATTCT
GAAAGGAGTCGGTTG---GCTCAAAGTTTTGAGTACAATTATGGAGATTTTATTCCTTTG
CTCAGGCCATTTTTAAGAGGGTACTTGAACAAGTGCAGAGACTTGCAGAGTAGGAGGTTG
GCTTTCTTTAACAACAATTTTGTTGAGAAAAGAAGGAAAATCATG---------------
---------GCT---GCCAATGGAGAG------AAGCACAAGATA---AGCTGCGCCATT
GATCACATAATTGATGCTCAAATGAAAGGGGAGATCACTGAAGAAAATGTTATTTACATT
GTTGAGAACATAAATGTGGCGGCAATAGAAACAACACTATGGTCCATGGAATGGGCAATA
GCTGAGTTAGTCAATCACCCAGAGGTTCAACAGAAGATCCGTCGTGAAATCTCGACAGTC
CTT------AAAGGAAATCCGGTCACAGAATCAAACCTGCAT------GAATTACCGTAC
CTGCAAGCCGCAGTAAAAGAGGTACTAAGATTACACACTCCAATTCCGTTGTTGGTGCCA
CATATGAATCTAGAAGAAGCAAAACTTGGAGGCTTCACAATTCCTAAAGAGTCCAAAATT
GTGGTGAATGCATGGTGGCTAGCAAACAACCCCAAATGGTGGGAAAAACCTGAGGAGTTT
CGGCCAGAGAGATTCTTGGAAGAGGAATGTAATATTGATGCTGTTGCTGGT---GGTGGC
AAAGTTGACTTCAGGTACTTGCCTTTTGGCGTGGGAAGGCGAAGCTGCCCTGGAATCATA
CTTGCATTACCAATCTTGGGGCTTGTGATTGCAAAACTGGTGACATCTTTTGAGATGAAA
GCTCCACAAGGGATAGATAAGATTGACGTGAGTGAAAAA------GGAGGCCAATTCAGC
TTGCACATT------------GCAAATCATTCAACTGTTGTCTTCGATCCGATAATGGAA
TCACTTTCCCAACCAATGCCACAGTAA
>Ljaponicus|LjSGA_0032952
------------------------------------------------------------
------------------------------------------------------------
------------------------------------------------------------
------------------------------------------------------------
---------------------------------------ATGGCTCTCCAAATCATGAAA
CCACTTCTTTTCACTCTCACA------ACATTATCACTTATTGCAATCACAAAACACTTC
TCTTCTAACTATCTCTCCATTGCTAGTGCCACCATCATCTCT------TCTCTCATC---
ATGTAC---TTGTTCTTTTCCAATTCTAAAAACAACTCTGCACCTCTCCCTCCAGGGCCT
CACTCCTTCCCTATATTTGGCAACTGGCTCCAAGTTGGCAACGACCTCACCCACCGTCTC
TTAGCATCCATGTCAAAAACCTTTGGCTCCGTGTTCCTCCTCAAACTCGGTTCCAAAAAC
TTGGTCGTGGTCTCTGATCCTCAACTAGCCTCCGAAGTCCTCCACTCAAAAGGCGTGGAA
TTCGGTTCTCGACCGCGAAATGTAGTGTTCGACCTCTTCACTGGAAACGGCCAA---GAC
ATGGTTTTCACAGTGTATGGTGAACACTGGCGAAAAATGCGCAGGATCATGACACTGCCC
TTCTTCACCAACAAGGTTGTCCAGAATTACAGCAGCATGTGGGAGCAAGAGATGGACCTT
GTCGTCCGTGACCTCAATGCC---AATGAG---ACA---------GTGAGAAGCGAAGGG
ATTGTTATCAGAAGGCGTCTCCAGCTGATGCTCTACAACATCATGTACAGGATGATGTTT
GATGCCAAGTTTGAGTCCTTAGAAGACCCTTTGTTCATTCAGGCCACAAGGTTCAACTCT
GAGAGAAGCCGTTTA---GCACAGAGTTTCGAGTACAATTATGGAGATTTCATCCCATTG
CTAAGACCTTTTTTGAGAGGATACCTGAACAAGTGCAGGGACTTGCAAACTAGGAGGCTG
GAGTTTTTCAACAAGAACTATGTTGAGGGAAGAAGAAAAATCATG---------------
---------GCT---GCCAATGGGGAC------AAGCACAAGATA---GGCTGTGCAATG
GATCACATCATAGAAGCTGAGATGAAAGGAGAAATCAGTGAAGAGAATGTGATTTACATT
GTAGAGAACATCAATGTTGCAGCAATAGAGACAACACTGTGGTCCATGGAGTGGGCAATT
GCAGAGGTTGTTAATCATCCAATTGTTCAAAGCAAGATGCGTGAGGAGATATCAAGTGTG
CTT------AAAGGGGAGCCAGTGACAGAGTCCAATCTACAC------AGACTACCATAT
TTGCAAGCCACTGTGAAAGAGACATTGAGACTTCACACTCCAATTCCTCTATTGGTGCCA
CACATGAACCTGGAAGAGGCACAGCTAGGAGGATATAGAATTCCTAAGGAATCTAAGGTG
GTGGTGAATGCTTGGTGGCTTGCTAACAACCCAGCATGGTGGAAGAATCCAGAGGAGTTC
AGGCCAGAGAGGTTCTTTGAAGAGGAGCATGGAACAGAA---GCTTCTGTAGGAGGGAAT
AAGGTTGATTTTAGATTTGTGCCATTTGGTGTTGGGAGGAGGAGTTGCCCTGGGATCATA
CTTGCATTGCCAATATTGGGAATTGTCCTTGCAAAGTTGGTGTCAAATTTTGAGATGAAG
GCTCCAAATGGA---ACAAAGGTAGACATGACTGAAAAA------GGAGGACAATTCAGC
TTGCACCTT------------GCAAACCACTCCACTGTTCTGTTCCATCCAATAAAA---
---------------------------
>Ljaponicus|LjT24B10140.r2.m
------------------------------------------------------------
------------------------------------------------------------
------------------------------------------------------------
---------------------------------------------------------ATG
AAACCACTTCTTTTCTCTCTTACAACAGTATCACTTGTTTCAATCACAAAACTCCTATAT
GCTAATCACTTTCATATACCT---------------TTCCCTCCTCCATCTCTTTCCATT
GCTGGT------------------GTCACCATCATCTCTGCT------ATCATCCTATAC
TTGTTT---TCCAAAAACCACTCTTCTCAT---------------CTCCCTCCAGGCCCT
CTCTCTATCCCTGTATTTGGCAACTGGCTACAAGTTGGCAATGACCTCACTCACCGTCTC
CTAGCATCCATGACAAAAACCTACGGCCCCGTGTTCCTCCTCAAACTTGGTTTCAGAAAC
TTGGTTGTGGTCTCTGATCCTCAACTCGCCTCCGAAGTCCTCCACTCCAAAGGCGTGGAA
TTCGGTTCTCGCCCGCGAAATGTAGTGTTTGACATCTTCACAGGGAAAGGCCAA---GAC
ATGGTTTTCACCGTGTACGGTGATCACTGGCGAAAAATGCGCAGGATCATGACACTGCCA
TTCTTCACCAACAAGGTTGTCCAGAATTACAGCAGCATGTGGGAGCAAGAGATGGACCTT
GTGGTCCGCGACCTCAATGCC---GACCAG---ACA---------GTGAGAAGTGAAGGG
ATAGTTATCAGAAGGCGGCTGCAGTTAACGCTCTACAACATCATGTACAAGATGATGTTT
GATACCAAGTTTGAGTCCTTAGAAGACCCTTTGTTCATTCAAGCCACAAAGTTCAACGCT
GAGAGAAGCCGTTTA---GCACAGAGTTTTGAGTACAATTATGGAGATTTCATCCCATTG
CTAAGACCCTTCTTGAGAGGATACCTGAATAAATGCAAGGACTTGCAAGCCTGGAGGTTG
GAATTTTTCAACAAGAACTATGTTGAGGATAGAAGAAAAATAATG---------------
---------GCT---GCCAATGGGGAC------AAGCACAAGATA---AGCTGCGCTATG
GATCATATCATAGAAGCTGAGATGAAGGGAGAAATCAGTGAAGAGAATGTGATTTACATA
GTTGAGAACATTAATGTTGCAGCAATAGAGACAACATTGTGGTCCATGGAGTGGGTAATA
GCAGAGGTTGTTAATCATCCAATTGTTCAAAGCAAGATACGTGAAGAGATATCAAGTGTG
CTT------AAAGAGGAGCCAGTGACAGAGTCCAATCTACAC------AAACTACCATAT
CTACAAGCCACTGTGAAAGAGGCATTGAGACTTCACACCCCAATTCCTCTGTTGGTGCCA
CACATGAACCTGGAAGAGGCAAAGCTAGGAGGGTATACAATTCCTAAGGAATCTAAGGTG
GTGGTGAATGCTTGGTGGCTTGCAAACAACCCAGCATGGTGGAAGAATCCAGAGGAGTTC
AGGCCAGAGAGGTTCTTTGAAGAGGAAAATGGGACAGATGCTGTTGCAGGA---GGGAAT
AAGGTTGATTTTAGATATGTACCCTTTGGTGTTGGGAGGAGGAGTTGCCCTGGGATTATA
CTTGCATTACCAATATTAGGACTTGTCACTGCAAAGTTGGTGTCAAGTTTTGAGATGAAT
GCTCCAAATGGG---ACAAAGGTAGACATGACTGAAAAA------GGAGGACAATTTAGC
TTGCACCTT------------GCCAACCACTCAACAGTGTTGTTCCATCCAATTAAA---
---------------------------
>Mtruncatula|Medtr1g111240.1
------------------------------------------------------------
------------------------------------------------------------
------------------------------------------------------------
------------------------------------------------------------
---ATGACTCTCCTTCAACTCACAAAAAAACCAATATTTTTCACTCTTTTTGCTATACTC
ATTCCAATAATTACTACAAAA---------------CTCTTTTTTACACCCTCTCTCTCA
ACCTCAATTGCTTGTGCCACTTTCATCACATTATTATTATGGTTTATATACCTAACTAAT
TCCAATTCAAACAGCCATAAGAAAAATTCT---------------TCACCTCCAAGCCCT
TTTTCTGTTCCTATATTTGGAAACTGGCTTCAAGTTGGCAATGATCTCAATCATCGTATG
CTTGCATCCATGTCACAAACTTATGGACCACTTTTCCTACTCAAACTTGGTTCCAAAAAC
TTGGTTGTTGTCTCTGATCCAAACCTTGCCACACAAGTTCTTCATTCACAAGGTGTCGAG
TTTGGTTCTCGTCCTCGTAACGTTGTCTTTGACATCTTCACTGGTAATGGACAA---GAC
ATGGTTTTCACTGTCTATGGTGATCATTGGCGCAAAATGCGAAGAATCATGACATTGCCA
TTTTTCACTAACAAAGTTGTTCAAAATTATAGTAACATGTGGGAACAAGAGATGGATTTG
GTAGTTCAAGACCTAAAGGCT---AATGAG---ATT---------GTTAAAAGTGAAGGC
ATTGTTATCAGAAAACGTCTTCAGTTGATGCTGTATAATATCATGTATAGGATGATGTTT
GATGCCAAATTTGAGTCTCAAGAAGATCCTTTGTTTATTCAGGCTACAAGGTTTAACTCT
GAGAGAAGCCGTTTG---GCACAGAGTTTTGAATATAATTATGGAGATTTTATACCATTG
CTTAGGCCATTTTTGAGAGGCTACCTTAACAAGTGCAAGGACCTGCAAACTAGGAGGCTG
GCATTTTTCAACAACTACTTCATTGAGAAGAGGAGAAAAATAATG---------------
---------GCA---GCCAATGGGGAG------AAGCATGAGATA---AAATGTGCAATT
GATCATATCATAGATGCTGAGAAAAAAGGTGAAATAAGTGAAGATAATGTGACTTACATA
GTAGAGAACATTAATGTTGCTGCAATAGAGACAACACTATGGTCCATGGAATGGGCAATA
GCAGAGTTAGTGAATCATCCAGAAGTTCAAAGCAAAATTCGTGATGAGATATCAAAAGTG
CTT------AAAGGAGAATCAGTTACAGAATCAAACCTAAAC------CAGTTACCATAT
TTACAAGCTACATTGAAAGAGATATTGAGATTGCATACACCAATTCCATTGTTAGTACCA
CACATGAACCTTGAAGAGGCTAAGCTAGGAGAGTACACTATTCCAAAAGAGTCTAAGGTA
GTTGTTAATGCTTGGTGGCTTGCAAATAATCCATTATGGTGGGAAAAGCCAGAAGAGTTC
AGGCCAGAGAGGTATTTGGAAGAAGAAAATGGAATTGATGCTGTTGCTGGT---GGAGGG
AAAGTTGATTTTAGGTTTGTGCCATTTGGTGTTGGAAGAAGGAGTTGTCCTGGAATTATA
CTTGCATTGCCAATATTGGGATTGATTATTGGAAAGTTGGTGTCAAATTTTGAGATGAAG
GGTCCAAATGGG---ACAAAGATTGATGTTAGTGAAAAA------GGTGGACAATTTAGC
TTGCACATT------------GCCAACCACTCCACTGTTTTGTTCCATCCAATTATTTAG
---------------------------
>Gmax|Glyma20g24810.1
------------------------------------------------------------
------------------------------------------------------------
------------------------------------------------------------
------------------------------------------------------------
---ATGGGTCTTCAAATCAAGGAACCGCTCCTTTTCACTCTTGTAACAATATCACTTATT
TCAATTACAAAACTCTTGCAT------TCTTATTTTTCTATACCTTTCTCTCCATCCAAT
CTTTCC------------ATTGCTATTGCCACCCTCATTTTT------GTTCTAATCTCA
TACAAA---TTTTCCTCATCCTCTATAAAACACTCTTCCACTACTCTGCCCCCAGGTCCT
CTATCTGTTCCAATATTTGGTAACTGGCTACAAGTTGGCAATGACCTTAACCACCGTCTT
CTAGCATCAATGTCTCAAACCTATGGTCCCGTGTTCCTACTCAAACTAGGTTCCAAAAAC
TTGGTCGTGGTCTCTGACCCCGAGCTTGCCACCCAAGTGCTCCACGCACAAGGCGTAGAA
TTTGGCTCTCGCCCACGGAACGTTGTGTTTGATATCTTCACGGGGAATGGCCAA---GAC
ATGGTTTTCACCGTCTACGGCGACCACTGGCGCAAAATGCGAAGAATAATGACACTGCCA
TTCTTCACCAACAAGGTTGTCCACAATTACAGCAACATGTGGGAGGAGGAGATGGACTTG
GTGGTGCGTGACCTCAACGTG---AATGAG---AGG---------GTGAGGAGCGAAGGG
ATAGTTATCAGAAGGCGGCTTCAGCTGATGCTGTACAATATCATGTATAGGATGATGTTT
GATGCCAAGTTTGAGTCTCAAGAAGACCCTTTGTTCATTCAGGCCACCAGGTTTAACTCC
GAGAGAAGCCGTTTG---GCGCAGAGTTTTGAATACAATTACGGGGATTTTATACCCTTG
CTCCGGCCATTCTTGAGAGGGTACCTCAACAAGTGCAAGGACTTGCAGTCTAGGAGGTTG
GCATTTTTCAACACCCACTACGTTGAGAAAAGAAGACAAATAATG---------------
---------GCT---GCCAATGGGGAG------AAGCACAAGATC---AGCTGTGCAATG
GATCACATCATAGATGCTCAGATGAAGGGAGAAATCAGCGAAGAGAATGTGATCTACATA
GTAGAAAACATCAACGTTGCAGCAATTGAGACAACACTATGGTCCATAGAGTGGGCAGTA
GCAGAGTTGGTGAACCATCCAACCGTCCAAAGCAAGATTCGTGATGAGATATCAAAAGTG
CTA------AAAGGGGAGCCAGTTACAGAATCCAACCTACAC------GAGCTACCATAC
TTACAAGCCACGGTGAAAGAGACACTGAGACTTCACACCCCAATTCCTCTTCTGGTGCCC
CACATGAACCTGGAAGAAGCAAAGCTAGGAGGGCACACTGTTCCAAAAGAGTCAAAGGTG
GTGGTGAATGCTTGGTGGCTTGCCAACAACCCTTCATGGTGGAAGAACCCAGAGGAGTTC
AGGCCAGAAAGGTTCTTGGAAGAGGAATGTGCAACAGATGCAGTTGCAGGA------GGA
AAAGTTGACTTTAGGTTCGTGCCATTTGGTGTGGGAAGGAGGAGTTGCCCTGGGATCATA
CTTGCATTGCCAATACTGGGGCTTGTGATTGCAAAGTTGGTGAAAAGTTTTCAGATGAGT
GCTCCAGCGGGG---ACAAAGATTGATGTGAGTGAAAAA------GGAGGGCAATTCAGC
TTGCACATT------------GCCAACCACTCCACTGTGTTGTTCCATCCAATTAAGACA
CTATGA---------------------
>Pvulgaris|Phvulv091022967m
------------------------------------------------------------
------------------------------------------------------------
------------------------------------------------------------
---------------------------------ATGAGTTGTTTTCATAACAAAAAACCA
ATCTTTTCCTCTCTGGTTACATTATCACTCATTTCAATGACAAAACTCTTGCATTCTTAT
TTTTCCATACCCTTCTCACCA---------------TTCTATGTTTCCATTCCTATTGCC
ACTGTT------------CTTTTTGTTCTAATCATATACAAT------TTTTTCTTA---
---------GCTTCTAAAAACCACTCTTCC---------------ACTCCCCCGGGTCCT
CTATCAGTTCCTATATTTGGTAACTGGTTGAAAGTTGGCAATGATCTCAACCACCGTGTT
CTAGCGTCAATGTCACAAACCTATGGCCCTGTGTTTCTACTCAAACTGGGTTCCAAAAAC
TTGGTTGTGGTCTCTGACCCCGAGCTTGCCACCCAAGTGCTCCATTCGCAAGGTGTGGAA
TTTGGGTCGCGCCCACGAAACGTTGTGTTTGATATCTTCACTGGAAACGGCCAA---GAC
ATGGTTTTTACTGTTTATGGTGAGCACTGGCGCAGAATGCGCAGAATCATGACGCTGCCA
TTCTTCACCAACAAGGTTGTCCACAACTACAGCAGCATGTGGGAGGAGGAGATGGAGTTG
GTGGTGCGTGACCTCAAGGTG---AATGAG---AGT---------GTGAGGAGCGAAGGG
ATTGTTATCAGAAAGCGGCTTCAGTTGATGCTATACAATATCATGTATAGGATGATGTTT
GACGCCAAGTTTGAGTCACAAGAGGACCCTTTGTTCATTCAGGCCACGAGGTTTAACTCT
GAGCGAAGCCGTTTG---GCACAGAGTTTTGAATACAATTATGGAGATTTTATACCATTG
CTCAGGCCATTCTTGAGGGGATACCTGAACAAATGCAAGGACTTGCAATCTAGGAGGCTT
GCATTTTTCAACACCCACTATGTTCAGAAAAGAAGACAAATAATG---------------
---------GCT---GCCAATGGGGAG------AAGCACAAGATC---AGCTGTGCAATT
GATCACATCATAGACGCTCAGATGAAGGGAGAAATCAGTGAAGAGAATGTGATATATATA
GTAGAAAACATCAATGTTGCAGCAATTGAGACAACATTATGGTCCATGGAATGGGCAATA
GCTGAGTTGGTGAATCATCCAAGCGTTCAAAGCAAGATACGTGATGAGATATCAGAAGTG
CTT------AAAGGGGAGCCAGTGACGGAATCAAACCTACAC------GAGCTACCATAC
TTACAAGCAACTGTGAAAGAAACACTGAGACTTCACACCCCAATTCCTCTTTTGGTGCCT
CACATGAACCTGGAAGAAGCAAAGCTAGGAGGGTACACAGTACCAAAAGAGTCCAAGGTG
GTGGTAAATGCTTGGTGGCTTGCCAATAACCCATCATGGTGGAAGAATCCAGAGGAGTTT
AGGCCAGAAAGGTTTTTGGAAGAGGAGTGTGCAACAGATGCTGTTGCAGGA------GGA
AAGGTTGATTTTAGGTTCGTGCCATTTGGTGTGGGAAGGAGGAGTTGCCCTGGAATCATA
CTTGCATTACCAATACTTGGACTTGTGATTGCAAAGATGGTGTCAAATTTTGAGCTCAGT
GCTCCACAAGGG---ACAAAGATAGATGTGAATGAAAAA------GGAGGGCAATTCAGC
TTGCACATT------------GCAAACTACTCCACTGTGTTGTTCCATCCAATTAGGACC
CAATGA---------------------
>Cpapaya|evm.model.supercontig_115.28
------------------------------------------------------------
------------------------------------------------------------
------------------------------------------------------------
------------------------------------------------------------
---------ATGGCCGTAACTCGTCACCTTCTTTCCAAGCCAATCTCTTTCGTTGCTCTC
ATCACCTTTTCAATTTCCTCA---------------TTGCTTCTTTTCCCATCTCAAATC
TCCTCAATCACCCTCTCTTTACCTCTGCTTATCTTCTTCCTA------TACTCCATT---
TTCAAC------TCATCATCTTCAACCAAG---------------CTCCCTCCTGGTCCA
CTCTCTGTTCCAGTCTTCGGAAACTGGCTCCAAGTTGGAAATGACCTTAACCACAGACTC
CTTGCTTCCATGGCTGAAACTTACGGCCCCGTGTTCCTCCTCAAACTCGGGTCCAAAAAT
CTCGCCGTCGTCTCCGACCCAGAGCTCGCAGCCCAGGTTTTGCATACACAGGGCGTGGAG
TTCGGCTCTCGCCCGCGCAACGTCGTGTTCGATATCTTCACCGGAAACGGGCAG---GAT
ATGGTGTTCACCGTTTATGGCGAGCACTGGCGGAAGATGCGCAGGATCATGACTCTCCCG
TTCTTTACCAACAAGGTCGTGCGCCATTACAGTGACATGTGGGAGGAGGAGATGGAGCTG
GTTGTTCGTGATTTGCAGAGG---GACGAT---GATGAGAAAGGGAAGAAGAGAAGAGGG
GTGGTTGTTCGGAGACGTCTGCAACTTATGCTGTATAATATTATGTATAGGATGATGTTT
GATGCCAAGTTCGAGTCAGAAGAAGATCATTTGTTTGTTCAGGCAACTGGGTTCAATTCA
GAGAGGAGCAGATTG---GCTCAGAGCTTTGAGTATAACTATGGTGATTTTATTCCTCTG
CTGAGACCTTTCTTGAGGGGATACTTGAATAGGTGCAGAGATTTGCAGAAGAGGAGGCTG
GCGTTCTTTAACAACAACTATGTTGAAAAAAGAAGGAAAATAATG---------------
---------GCT---GCCAATAAAGAG------AACCACAAGATA---ACATGTGCTATT
GATCACATAATAGAGGCCCAACTGAAAGGAGAGATCACTGAAGAAAACGTGCTCTACATA
GTAGAAAACATCAATGTGGCAGCGATTGAAACGACATTATGGTCGATAGAATGGGCAATA
GCCGAGCTGGTGAACCATCCAGAAGTTCAGAAAAAAATCCGAGACGAAATTCGAGCAGTC
TTG------AAGAAAAATCCAGCGACAGAATCCAATCTACAA------GAGCTTCCATAT
TTGCAGGCAGTGGTAAAGGAGACCCTCAGGCTCCACACGCCAATCCCACTTCTGGTGCCG
CACATGAATTTAGAAGAAGCTAAGCTTGGTTGGTTCACAATTCCAAGAGAGTCTAAGGTG
GTGGTGAACGCATGGTGGCTGGCTAATAATCCTAAATGGTGGAAAGATCCAGAGAATTTC
AGACCAGAAAGATTTCTGGAGGAAGAAACCAGGACAGAAGCTGTGGCCGGA------GGG
AAGGTTGATTTCAGATTCTTGCCATTCGGGATGGGGAGGAGGAGCTGTCCAGGAATCATA
CTGGCGCTGCCAATACTGGGCCTTGTGATTGCAAAACTAGTTAGCAACTTTGAGATGAAG
ACTCCTCCAGGAGTAAAGAAGATTGATGTGAGTGAGAAG------GGAGGACAGTTCAGC
CTCCACATC------------GCCAAACATTCTACTGTTGTCTTCGAACCTGTTCTGTTG
CCACAATAA------------------
>Lusitatissimum|Lus10027598
------------------------------------------------------------
------------------------------------------------------------
------------------------------------------------------------
------------------------------------------------------------
------------------------------------ATGACATCTAATACAAACCCCATT
CTATTCCTCTTCTTGGCCTCA------ATAGGAATCATAGTAATAATCTCTATCACACAC
TTCTCCTTCCCTCTC---ATCCTCCTCTTCATATTAACGGCC------ATTTTCCTA---
ACCAAATTCGCCCGCAACACCAACCCGAAC---------------CTCCCACCCGGCCCT
ATTTCCATCCCAATCTTTGGCAACTGGCTCCAAGTAGGCAATGACATCAACCACAGGCTC
CTATCCACCATGTCCCACACCTATGGACCCTTGTTCCTCCTCAAGCTTGGCTCCAAGAAC
CTCGTTGTCGTCTCGGACCCCAAACTCGCTGACCAAGTCCTTCACACCCAGGGAGTCGAA
TTTGGGTCCCGCCCACGTAACGTGGTGTTCGACATCTTCACGGGGAATGGGCAG---GAC
ATGGTGTTCACCGTCTATGGGGAGCATTGGAGGAAGATGAGGCGAATCATGACGCTCCCG
TTTTTCACAAACAAGGTTGTGCACAACTATAGCGAGATGTGGGAGGATGAGATGGACTTG
GTGGTTAGAGACCTTGCAGGA---AATTCG---AGG---------AATAAGGAACAAGGG
ACGGTTGTGAGGAGAAGGCTGCAACTCATGTTGTACAACATAATGTACAGGATGATGTTT
GATTCCAAGTTTGAAAGTGTTGAAGACCCTTTGTTTATCGAAGCCACTAAGTTTAACTCG
GAGAGGAGCAGGTTG---GCTCAGAGCTTCGAGTATAACTATGGCGACTTCATTCCGTTG
TTGAGGCCGTTCTTGAAAGGGTATTTGAACAAGTGCAGAGATCTGCAGAAGAGGAGGCTG
GCATTCTTCAACAACTACTACGTTGAGCAGAGAAGGAAGATAATG---------------
------------------------------GTTGCAAACGGGGAGAAAACCTGTGCCATG
GATCACATAATTGATGCTGAAATGAAAGGTGAGATCAGTGAGGCTAACGTACTATACATT
GTGGAGAACATCAATGTTGCCGCGATAGAGACCACGCTTTGGTCAATGGAATGGGCAATA
GCTGAGCTGGTGAATCATCCAGAGGTCCAGAAAAAGATCCGCGATGAGATTTCAAATGTA
CTC------CAGGGGAATCCAGTTACAGAATCAAACCTCCAT------GATCTGCCATAC
CTTCAGGCTGTAGTGAAAGAGACACTAAGGATCCACACTCCAATTCCTTTGTTGGTTCCC
CACATGAACCTCGAGGAAGCCCAGCTCGGTGGCTACACCATACCTAAGGAGTCCAAAGTC
GTCGTAAACGCATGGTGGCTTGCCAACAACCCAGCTCTGTGGGAGAACCCGGAGGAGTTC
AGGCCGGAGAGGTTCTTGGAGGAGGAACACAACACAGAT---GCTGCTGTCGCTGGCGGA
AGAGTAGATTTCAGGTTCCTGCCATTCGGGATGGGACGGAGGAGTTGCCCTGGGATCATA
CTAGCACTCCCCATCTTGGGTCTGGTGATTGCAAAATTGGCAACTAAATTCGAAATGAAG
GCTCCTCCAGGATTTGAGAAGATAGACGTCAGTGAGAAA------GGAGGGCAGTTCAGC
TTGCACATT------------GCAACACATTCCACAGTAGTGTTCAACCCCATCAGCAAT
TGGAATTGA------------------
>Thassleriana|Th24099
------------------------------------------------------------
------------------------------------------------------------
------------------------------------------------------------
------------------------------------------------------------
------------ATGTCTCGTTTCTACACAAAAACCATCATCTTCTGTTGCTTCGTTTTC
ACCCTCACCAAATTCTACCCT---------------TCCTCACCTCTCTCAACGTTACTC
------------------CTTTTCTCATTGCCAGTTATCGCA------ATCTTTACC---
TTAAACACATTAAAAAACTCGGACGGTAAAAAC------------CTCCCTCCCGGTCCA
TTCCCGCTTCCTGTCGTGGGGAACTGGTTACAGGTCGGGAACGATCTCAACCACAGGTTC
TTGGCCTCGTTGTCCGAGAAGTTCGGACCAGTGTTCCTCCTAAAACTCGGGTCCAAGAAC
TTAACCGTTGTATCTGACCCACAACTAGCCACCCAGGTGCTTCACACACAAGGGGTTGAG
TTCGGGTCCAGGCCACGGAATGTAGTCTTCGATATATTCACTGGTAATGGCCAA---GAC
ATGGTGTTCACTGTCTATGGTGAGCACTGGAGGAAGATGCGGAGGATCATGACCTTACCT
TTCTTCACCAACAAGGTTGTGAACAACTATAGCAAAATGTGGGAAGAAGAGATGGACTTG
GTGGTGAAGGACTTAGCCGCA---AACGAG---GCT---------GTGAAGACAAGAGGG
ATTGTAGTCAGGAGAAGACTACAACTGATGTTGTATAACATCATGTATAGAATGATGTTC
GATGCCAAGTTCGAGTCCATGGAGGATCCTTTGTTCGTGGAAGCCACGAAATTCAACTCC
GAGAGGAGCCGATTA---GCACAGAGTTTCGAGTATAACTATGGAGATTTCATCCCTATC
CTTAGACCACTTCTCAGAGGGTACTTAAACAAGTGCAAAGACTTGCAGCAAAGGAGATTG
GCTTTCTTCAACAATAACTATGTCGAAAAAAGAAGGAGGATCATG---------------
---------GAA---GCGAACTTGGAG------ACCCACAAGATA---AGTTGCGCCATG
GATCAAATCATCGAAGCCAGGATGAAAGGAGAGATCTCGGAAGAGAACGTTCTATACATC
GTAGAGAACATCAATGTTGCGGCAATAGAGACAACCCTTTGGTCCATAGAATGGGCCATA
GCCGAACTCGTCAACCATCCATCTGTTCAATCCAAAATACGACAAGAGATCAAAAAAGTT
TTCGACGGAGACAAGACTCAAATCACTGAACCAAACCTCGAG------AAACTTCCATAC
CTTAACGCTGTTGTCAAAGAAACGTTGAGGCTCCACACTCCGATTCCTCTCTTGGTTCCT
CACATGAACCTTGAGGAAGCAAAACTCGGCGAGTTCACCATCCCAAAGGAGTCTAAGGTG
GTGGTGAATGCATGGTGGCTGGCCAACAACCCTAAATGGTGGAAGAACCCAGATGAGTTT
AGGCCAGAGAGGTTCCTTGAGGAAGAAGGTAATACTGAGGCTGTGGTTGGT---GGTGGA
AAGGTCGATTTCAGGTTTCTGCCTTTCGGTGTAGGGAGAAGGAGCTGCCCGGGAATCATC
TTGGCTCTACCGATCTTAGCCCTCGTGATCGCAAAACTGGTAACGAGTTTCGACATGAAG
ACTGCACCAGGGGTCGCCAGGATCGATACCAGTGAGAAA------GGAGGGCAGTTCAGC
TTGCACATT------------GCCCAGCATTCCACGGTTGTTTTTGAACCCATAAGCCAA
GAGTGA---------------------
>Atrichopoda|comp10055_c0_seq1
------------------------------------------------------------
------------------------------------------------------------
------------------------------------------------------------
------------------------------------------------------------
---------------------------------------------------------ATG
AAGCCCACATTCTTCATTCCC------CTCATCTTCCTCCTCTTGTCCCAATTCCTACCT
CTGAAC------------CTCTCAATTGCACTCTCCCTCTCTCTACTCCTCTTCTCTATC
TTCAAG---TCCAGCGCTAGGGACTCCAAC---------------CTTCCACCCGGCCCG
CTCGCCCTCCCCCTCTTCGGCAACTGGCTCCAAGTCGGGGACGACCTCAACCACCGCTTC
CTTGCGTCCTTGGCCCAAAAGTACGGCAACGTCCTCCTCCTAAAGCTCGGCTGTCGGAAC
CTCGTAGTGGTCTCCGACCCCCAGCTCGCGACCCATGTCTTGCACACACAAGGCGTCGAG
TTCGGGTCCCGGCCGAGGAACGTGGTCTTCGACATCTTCACTGGCAAAGGCCAG---GAC
ATGGTTTTCACAGTCTATGGTGACCACTGGAGAAAGATGCGTCGTATAATGACCTTGCCT
TTCTTCACAGCCAAAGTGGTTCAAAACCACAAGGAAGAGTGGGAGAATGAGATTGATTTG
GTAGCAAGAGATTTGGAAAAG---GATTCT---AGG---------GTGAGAGAGGAAGGG
ATAGTGATTAGAAAGAGGTTGCAATTGATGTTGTATAACATTATGTATAGGATGATGTTT
GATTATAGGTTTGAGGCCATGGATGATCCTTTGTTTTTGCAAGCCACAAAGTTCAATGCT
GAGAGGAGCCGTTTG---GCACAGAGCTTTGATTACAATTATGGAGATTTCATCCCCTTG
CTTAGGCCATTCCTTAGGAGTTATCTCAACAGGTGCAAAGATTTGCAGAGCAAGAGGCTG
GCGTTTTTCAACAATTACTTTGTTGAAAATAGAAGGAAAGTAATG---------------
---------GCT---AAGAATGGTGAA------AGGCATCAGATA---AAGTGCGCTATC
GACCACATAATTGAAGCTGAGAGGAAAGGGGAAATCACTAGTGACAATGTTCTTTACATT
GTGGAGAACATCAATGTGGCCGCCATTGAGACCACCCTGTGGTCCATGGAGTGGGCGCTG
GCCGAGCTCGTGAACCACCCCCGGGTCCAAGCCAAGCTCCGCCACGAGCTCTCGACTGTC
CTT------GCCGGAAAACCCGTCACCGAGTCCGATCTCGAC------AACCTCCCTTAC
TTGCAAGCTGTGGTAAAAGAGAGCCTCAGGCTCCATACCCCAATCCCCCTCTTGGTCCCC
CACATGAACCTTGAGGAAGCAAAACTTGGAGGGTACACAGTCCCAAAAGAGAGCAAGGTG
GTGGTTAATGCTTGGTGGCTAGCCAATAATCCAGCTTGGTGGCAAAATCCCCAAGAATTC
AGGCCCGAGAGGTTCTTAGAGGAAGAGAAGAAGACTGAGGCATTGGTGGGG------GGC
AAAGTGGACTTCAGGTTTTTGCCTTTTGGAATGGGCAGAAGAAGTTGTCCTGGAATCATA
CTGGCTTTGCCAATTCTTGGTCTGGTTGTTGGAAGGCTAGTGAGTGAATTTGAGTTGCTT
CCACCTCCCGGAGCCGAGAAGGTGGATGTTAGCGAGAAG------GGGGGCCAATTCAGC
CTCCACATT------------GCGAACCACTCCACCGTAGTGTTTCGACCTCTGGAGGCC
TGA------------------------
>Bdistachyon|Bradi3g43160.1
------------------------------------------------------------
------------------------------------------------------------
------------------------------------------------------------
------------------------------------------------------------
---------ATGGCAGCCTTGGCGATCAGGGCGGCCTTCGCTGCGGTCGCCACCTCCTTA
GCCGTCTACTGGCTCCTCAAT---------------TCGTCATTCCTGCAGACGCCGAAC
ATCGCG------------CTGAGCCTGCCGGCAGCAGCAGCCGCCTTCGTCGTCGTCGCC
ATCGCG---GCGAGCGGGCCCGGTCACCGCAGTGACGGC------ACGCCGCCCGGGCCG
GCGGCCCTGCCTGTGTTGGGCAACTGGCTGCAGGTGGGCAACGACCTGAACCACCGGTTC
CTGGCCCGTCTCTCGGCGCGCTACGGCCCCGTGTTCCGGCTCCGGCTCGGTGTGCGCAAC
CTGGTGGTGGTGTCCGACCCGCGGCTGGCCACGGAGGTGCTCCACACGCAGGGCGTGGAG
TTCGGTTCCAGGCCCCGCAACGTGGTGTTCGACATCTTCACGGCCAACGGCGCC---GAC
ATGGTGTTTACCGAGTACGGCGACCACTGGCGCCGCATGCGCCGGGTCATGACGCTGCCT
TTCTTCACTGCGCGCGTCGTGCAGCAGTACAGGGCCATGTGGGAGGCCGAGATGGATGCC
GTCGTGTCCGACCTGCGCGCC---GACCCC---GTG---------GCGCGTGTGGCCGGC
GTCGTGGTGCGGCGCAGGCTGCAGCTCATGCTCTACAACATCATGTACGGGATGATGTTC
GACGCGCGGTTTGAGTCCGTGGACGACCCATTGTTCGTGCAGGCCACACGGTTCAACTCC
GAGCGCAGCCGCCTC---GCGCAGAGCTTCGACTACAACTACGGCGACTTCATCCCCATC
CTCAGGCCTTTCCTGCGTGGCTACCTCAACAAATGCAGGGACCTGCAGAGCAGGAGACTC
GCCTTCTTCAACAACAACTACGTAGAGAAAAGAAGGAAGGTGATG---------------
---------GAT---AGTCCAGGAGAC------AAGGACAAGCTC---CGATGCGCGATC
GACCACATCCTCGCAGCCGAGAAGAACGGCGAGATCACGGCGGAGAACGTGATCTACATC
GTCGAGAACATCAACGTGGCAGCCATCGAGACGACGCTGTGGTCCATCGAGTGGGCGCTG
GCCGAGGTCGTGAACCACCCGGCCGTGCAAACCAAAGTCCGGGGCGAGATCAAGGACGTG
CTC---GGGGACGACGAGCCCATCACCGAGTCCAACATCCAA------CAGCTCCCTTAC
CTGCAGGCCGTGATCAAGGAGACGCTGCGGCTGCACTCCCCGATCCCGCTGCTCGTCCCG
CACATGAACCTGGAGGAGGCCAAGCTGGGCGGGTACACCATCCCCAGGGGCTCCAAGGTG
GTCGTCAACGCCTGGTGGCTGGCCAACAACCCGGAGCTGTGGGAGAAGCCGGAGGAGTTC
AGGCCCGAGAGGTTCTTGGACGAGGACAGCGGCGTGGAC---GCGGCCACCATCGGGGGT
AAGGCGGACTTCAGGTTCCTGCCGTTTGGCGTGGGCCGTCGCAGCTGCCCCGGCATCATC
CTGGCCATGCCCATCCTCGCGCTCATCGTCGGGAAGCTCGTGAGGAGCTTCCAGATGCTG
CCCCCGCCGGGCGTCGACAAGCTCGACGTCAGCGAGAAA------GGTGGGCAGTTTAGC
CTGCACATT------------GCCAACCACTCCGTCGTTGCCTTCCACCCCATCGACTCT
GCATGA---------------------
>Hvulgare|AK371769.1
------------------------------------------------------------
------------------------------------------------------------
------------------------------------------------------------
------------------------------------------------------------
---ATGACTGCCTCCGCCTCCGCGCGTAGGATGGCCTTCGCCGCGGCGGCCTCCCTGGCC
GTGTACTGGCTCCTCAAGTCG---------------TTCCTCCACACACCTCACCCCGCG
CTGCTG------------CCGGCGGCGGCGGCCCTCGTGGCCCTCACCATCACTCTGGGA
GCTTCG---GGGAAGGGTGGCGGCGCCGGC---------------GCTCCTCCCGGGCCC
GCGGCCGTGCCGGTGTTCGGCAACTGGCTGCAGGTGGGCAACGACCTCAACCACCGCTTC
CTGGCAGGGCTTTCGGCGCGGTACGGCCCCGTGTTCCGCCTGCGGCTGGGCGTGCGCAAC
CTGGTGGTGGTGTCGGACCCGCGGCTGGCCACGGAGGTGCTCCACACGCAGGGCGTGGAG
TTCGGGTCCCGCCCGCGGAACGTCGTCTTCGACATCTTCACGGCCAACGGCGCC---GAC
ATGGTCTTCACCGAGTACGGCGATCACTGGCGCCGCATGCGCCGCGTCATGACGCTGCCC
TTCTTCACGGCGCGCGTCGTGCAGCAGTACCGCGCCATGTGGGAGGCCGAGATGGACGAC
GTCGTGTCCGACCTGCGCGGC---GGCTCC---GCC---------GCCCGCGGCCCCGGC
GTCGTCGTTCGCCGCAGGCTGCAGCTCATGCTCTACAACATCATGTACCGCATGATGTTC
GACGCCCGCTTCGAGTCCGTGGACGACCCCATGTTCGTGGAGGCCACCAAGTTCAACTCG
GAGCGCAGCCGCCTG---GCGCAGAGCTTCGACTACAACTACGGCGACTTCATCCCCATC
CTCAGGCCCTTCCTGCGTGGCTACCTCAACAAATGCAGGGACCTGCAGACCAGGAGGCTT
GCCTTCTTCAACAGCAACTACGTCGAGAAGAGAAGGAAGGTGATG---------------
---------GAC---ACGCCGGGGGAC------AAGAACAAGCTC---CGATGCGCGATC
GACCACATCCTCGCAGCGGAGAAGAGCGGCGAGATCACGCCGGAGAACGTCATCTACATC
GTCGAGAACATCAACGTCGCGGCCATCGAGACGACGCTATGGTCCATCGAGTGGGCGCTG
GCCGAGGTCGTGAACCACCCGGACGTGCAGCGCAAGGTCCGCGGCGAGATCAGGGACGTG
CTC---GGCGACGACGAGCCCATCACCGAGTCCAACATCAGC------AAGCTGCCGTAC
CTGCAGGCCGTGATCAAGGAGACGCTGCGGCTGCACTCCCCCATCCCGCTCCTCGTCCCC
CACATGAACCTCGAGGAGGCCAGCCTCGGCGGCTACACCATTCCCGAGGGCTCCAAGGTC
GTCGTCAACGCCTGGTGGCTGGCCAACAACCCGGAGCTGTGGGAGAAGCCGGAGGAGTTC
AGGCCGGAGAGATTCTTGGGCGAGGAGAGCAACGTGGACGCCACGGTCGGC------GGC
AAGGTGGACTTCCGGTTCCTCCCGTTCGGCGTGGGCCGGCGCAGCTGCCCCGGCATCATC
CTCGCGCTGCCCATCCTTGCGCTCATCGTCGGGAAGCTCGTGAGGAGCTTCGAGATGGTG
CCCCCGCCAGGCGTGGACAAGCTCGACGTGAGCGAGAAA------GGCGGGCAGTTCAGC
CTCCACATT------------GCCAACCATTCCCTCGTCGCATTCCACCCCATCTCAGCA
TGA------------------------
>Phallii|Pahal.0106s0082.1
------------------------------------------------------------
------------------------------------------------------------
------------------------------------------------------------
------------------------------------------------------------
---------ATGGCAGTGTCCGCGGCCAGGGTGACCGTCGCCACGGCCGCCTCCTTGGCC
GCACACTGGCTCGTTCGCTCC---------------TTCCTCCAGTCCCAGCACCCCGCG
CTGGGC------CTGCTCCTGCCGGCCGCCGTCTTCCTCGGC------ATCGCCGTG---
CTGAGC---GGCAGCGGTGACGCCGGCAGAAGC------------GCGCCGCCGGGGCCG
GCGGCCGTGCCGGTGTTCGGCAACTGGCTGCAGGTGGGGAACGACCTCAACCACCGCTTC
CTGGCGCGCCTGTCCGCGCGGTACGGGCCCGTGTTCCGCCTCCGCCTCGGCGTGCGCAAC
CTCGTCGTCGTCTCCGAACCGCGGCTCGCCATGGAG---------------GGGGTGGAG
TTCGGCTCCCGCCCCCGCAACGTCGTCTTCGACATCTTCACGGCCAACGGCGCC---GAC
ATGGTCTTCACCGAGTACGGCGACCACTGGCGCCGCATGCGCCGCGTCATGACGCTGCCC
TTCTTCACGGCGCGCGTCGTGCAGCAGTACCGGGGCATGTGGGAGGCCGAGATGGACGCC
GTCGTCGCCGACATCTCCGCCGACCGCGCC---GTG---------GCCCAGCGCGGCGGC
TTTGTCGTGCGGCGCAGGCTGCAGCTCATGCTCTATAACATCATGTACCGGATGATGTTC
GACGCGCGCTTCGACTCCGTCGACGACCCCATGTTCGTCGAGGCCACCAGGTTCAACTCC
GAGCGCAGCCGCCTC---GCGCAGAGCTTCGAGTACAACTACGGCGACTTCATCCCCATC
CTGCGCCCCTTCCTGCGAGGCTACCTCAACAAGTGCAGGGACCTGCAGACCAGGAGGCTC
GCCTTCTTCAACAACAACTACGTCGAGAAGAGGAGGAAGGTCATG---------------
---------GAC---ACGCCCGGGGAC------AAGGACAAGCTC---AGGTGCGCCATC
GACCACATCCTCCAGGCCGAGAAGAACGGCGAGATCACGCCGGAGAACGTCATCTACATC
GTCGAGAACATCAACGTCGCCGCCATCGAGACCACGCTCTGGTCCATCGAGTGGGCGCTC
GCCGAGGTCGTCAACCACCCGGCCGTGCAGCGCAAGGTCCGCGACGAGATCAGGGACGTG
ATC---GGAGGCGACGAGCCCATCACCGAGTCCAACATCCAC------AAGCTCCCGTAC
CTGCAGGCGGTGATCAAGGAGACGCTGCGCCTCCACTCCCCCATCCCGCTCCTCGTCCCG
CACATGAACCTCGAGGAGGCCAAGCTCAGCGGATACACCATCCCCAAGGGCTCCAAGGTG
GTGGTGAACGCCTGGTGGCTCGCCAACAACCCGGAGCTGTGGGAGAAGCCGGTGGAGTTC
CGGCCGGAGCGGTTCTTGGGCGAGGAGAAGGCCGTGGACGCCACCGTCGGC------GGG
AAGGTGGACTTCAGGTTCCTGCCGTTCGGGGTGGGCCGCCGCAGCTGCCCCGGGATCATC
CTGGCCCTGCCCATCCTCGCGCTCATCGTCGGCAAGCTCGTGCGCAGCTTCGAGATGGTG
CCGCCGCCCGGCGTCGAGAAGCTCGACGTCAGCGAGAAA------GGCGGGCAGTTCAGC
CTGCACATT------------GCCAAGCACTCCGTCATCGCCTTCCACCCAATCTCTGCA
TGA------------------------
>Pvirgatum|Pavir.Ab01612.1
------------------------------------------------------------
------------------------------------------------------------
------------------------------------------------------------
------------------------------------------------------------
---------ATGGTGGTATCCGCGGCCAGGGTGGCCGTCGCCACGGCCGCCTCCTTGGCC
GCGCACTGGCTCGTCCACTCC------------TTCCTCCAGCCCTGCCACCACCCCGCG
CTGGGC------------CTGCTCCTGCCGGCCGCCGTCTTC------CTCACCATC---
GCCGTG---CTGGGCGGCGGCAGC---------------------GCGCCGCCGGGCCCG
GCGGCCGTGCCGGTGTTCGGCAACTGGCTGCAGGTGGGGAACGACCTCAACCACCGCTTC
CTGGCGCGCCTGTCCGCGCGCTACGGGCCCGTGTTCCGCCTCCGCCTCGGCGTGCGCAAC
CTCGTCGTCGTCTCCGACCCGCGGCTCGCCGCGGAGGTGCTCCACACGCAGGGGGTGGAG
TTCGGCTCCCGCCCCCGCAACGTCGTCTTCGACATCTTCACGGCCAACGGCGCC---GAC
ATGGTCTTCACCGAGTACGGCGACCACTGGCGCCGCATGCGCCGCGTCATGACGCTGCCC
TTCTTCACGGCGCGCGTCGTGCAGCAGTACCGGGGCATGTGGGAGGCCGAGATGGACGCT
GCCGTCGCCGACATCTCCGGC---GACGGC---GCG---------GCCCAGCGCGGCGGC
TTCATCGTGCGGCGCAGGCTGCAGCTCATGCTCTACAACATCATGTACCGGATGATGTTC
GACGCGCGCTTCGACTCCGTCGACGACCCCATGTTCGTCGAGGCCACCCGGTTCAACTCC
GAGCGCAGCCGCCTC---GCGCAGAGCTTCGAGTACAACTACGGCGACTTCATCCCCATC
CTGCGCCCCTTCCTGCGAGGCTACCTCGACAGGTGCCGGGACCTGCAGGCCAGGAGGCTC
GCCTTCTTCAACAACAACTACGTCGAGAAGAGGAGGAAGGTCATG---------------
---------GAC---ACGCCGGGGGAC------AAGGGCAAGCTC---CGGTGCGCCATC
GACCACATCCTCCAGGCCGAGAAGAGCGGCGAGATCACGCCGGAGAACGTCATCTACATC
GTCGAGAACATCAACGTTGCCGCCATCGAGACCACGCTCTGGTCCATCGAGTGGGCGCTC
GCCGAGGTCGTCAACCACCCGGCGGTGCAGCGCAAGGTCCGCGACGAGATCAGGGACGTG
ATC---GGGGACGACGAGCCCATCACCGAGTCCAACATCCAC------AGGCTCCCCTAC
CTGCAAGCCGTGATCAAGGAGACGCTGCGCCTCCACTCCCCCATCCCGCTGCTCGTCCCG
CACATGAACCTCGAGGAGGCCAAGCTCGGCGGGTACACCATCCCCAAGGGCTCCAAGGTG
GTGGTGAACGCCTGGTGGCTCGCCAACAACCCGGAGCTGTGGGACAAGCCGGAGGAGTTC
CGGCCGGAGCGTTTCTTGGGCGAGGAGAAGGCCGTGGACGCCACCGTCGGC------GGG
AAGGTGGACTTCAGGTTCCTGCCCTTCGGCGTGGGCCGCCGCAGCTGCCCCGGGATCATC
CTGGCCCTGCCCATCCTCGCGCTCATCGTCGGCAAGCTCGTGCGCAGCTTCGAGATGGTG
CCGCCGCCGGGCGTCGAGAAGCTCGACGTCAGCAGAAAG------GCGGGCAGTTCAGCC
TACACATTGCCAAGCACTCCGTCATCGCCTTCCACCCAATCTCTGCATGAACTAGAGCGC
TGCAGATCATTTCTGCACATGGAATAA
>Sitalica|Si016880m
------------------------------------------------------------
------------------------------------------------------------
------------------------------------------------------------
------------------------------------------------------------
---------ATGGCGGTGTTCGCGGCCAGGTTCGCCGTCGCCACGGTCGCCTCCTTTGCC
GTGCACTGGCTCGTCCACTCC---------------TTCCTCCAGTACCAGCACCCCGCT
CTCGTC------CTGCTCCTGCCGGTCGCCGTCTTCGTCGGC------ATCGTCGCG---
ACGGGTAGCGACAGCAGCGGCGCCGGGAGC---------------GCGCCTCCGGGCCCG
GCGGCCGTGCCGGTGTTCGGCAACTGGCTGCAGGTGGGCAACGACCTGAACCACCGCTTC
CTGGCGCGCCTGTCCGCGCGGTACGGTCCCGTGTTCCGCCTCCGCCTCGGCGTGCGCAAC
CTCGTCGTCGTCTCCGACCCGCGGCTCGCCACGGAGGTGCTCCACACGCAGGGGGTGGAG
TTCGGCTCCCGCCCCCGCAACGTCGTCTTCGACATCTTCACCGCCAACGGCGCC---GAC
ATGGTCTTCACCGAGTACGGCGACCACTGGCGCCGCATGCGCCGCGTCATGACGCTGCCC
TTCTTCACGGCGCGCGTCGTGCAGCAGTACAGGGGTATGTGGGAGGCCGAGATGGACGCC
GTCGTCGCCGACATCTACACC---GATCGGGTCGTG---------GCCCAGACCGCCAGA
TTCTTCGTGCGCCGCAGTCTCCAGCTCATGCTCTACAACATCATGTACCGGATGATGTTC
GACGCGCGCTATCGACTCCATCGACGACCCCATGTCGTCGAGTCACCAATCACTCGAGCG
CAG------CCGCTC---GCGCAGAGCTTCGAGTACAACTACGGCGACTTCATCCCCATC
TTGCGCCCTTCTACGCGG---CTACCTCAACAAATGCAGGGACTGCAGACCAGGAGGCTC
GCCTTCTTCAACAACAACTACGTCGAGAAGAGGAGGAAGGTCATG---------------
---------GAC---ACACCCGGGGAC------AAGGACAAGCTC---CGGTGCGCCATC
GACCACATCCTCCAGGCGGAGAAGAACGGCGAGATCACGCCCGACAACGTCATCTACATC
GTCGAGAACATCAACGTCGCCGCCATCGAGACCACGCTCTGGTCCATCGAGTGGGCGCTC
GCCGAGGTCGTCAACCACCCGGACGTGCAGCGCAGGGTCCGCGACGAGATCAGGGGCGTG
ATC---GCCGACGACGAGCCCATCACCGAGTCCAACATCCAC------AAGCTCCCCTAC
CTGCAGGCCGTGATCAAGGAGACGCTGCGCCTCCACTCCCCGATCCCGCTCCTCGTCCCG
CACATGAACCTCGAGGAGGCCAAGCTCGGCGGCTACACCATCCCCAAGGGATCCAAGGTG
GTGGTGAACGCCTGGTGGCTGGCCAACAACCCGGAGCTGTGGGAGAAGCCCGAGGAGTTC
CGGCCGGAGCGGTTCCTGGGCGAGGAGAAGGCCGTGGACGCCACCGTCGGC------GGG
AAGGTGGACTTCAGGTTCCTACCGTTCGGTGTGGGCCGCCGCAGCTGCCCCGGGATCATC
CTGGCCCTGCCCATCCTAGCGCTCATCGTCGGCAAGCTCGTGCGCAGCTTCGAGATGGTG
---CCGCCCGGCGTGGAGAAGCTCGACGTCAGCGAGAAA------GGCGGGCAGTTCAGC
CTGCACATT------------GCCAACCACTCTGTCATCGCTTTCCACCCAATCTCTGCA
TGA------------------------
>Sbicolor|Sb04g017460.1
------------------------------------------------------------
------------------------------------------------------------
------------------------------------------------------------
------------------------------------------------------------
---------ATGGCGGTGTCCGCGGCCAGGGTGGCCGTCGCCACGGCCGTCTCCTTAGCC
GTGCACTGGCTCCTCCGGTCC---------------TTCCTCCAGGCGCAGCACCCCGCG
CTGGGC------------CTGCTCCTCCTGGCCGCCGTCTTC------CTCGGCATTGCC
GCGACG---GGCAACGCTGGCGCCGCCAAC---------------GCGCCGCCGGGGCCG
GCGGCCGTGCCGGTGTTCGGCAACTGGCTGCAGGTGGGCAACGACCTGAACCACCGCTTC
CTGGCGCGCCTGTCGGCGCGGTACGGGCCCGTCTTCCGCCTCCGCCTCGGCGTGCGCAAC
CTGGTGGTCGTCTCCGACCCGCGGCTCGCCACGGAGGTGCTGCACACGCAGGGGGTGGAG
TTCGGCTCCCGCCCCCGCAACGTCGTCTTCGACATCTTCACCGCCAACGGCGCC---GAC
ATGGTCTTCACCGAGTACGGCGACCACTGGCGCCGCATGCGCCGCGTGATGACGCTGCCC
TTCTTCACCGCGCGCGTGGTGCAGCAGTACAGGGACATGTGGGAGGCCGAGATGGACGCC
GTCGTCTCCGACATCTCCGGG---GACGGC---GCG---------GCCCAGCAAGCCGGC
TTCGTCGTGCGCCGCAGGCTGCAGCTCATGCTGTACAACATCATGTACCGGATGATGTTC
GACGCGCGCTTCGACTCGGTCGACGACCCCATGTTCGTGGAGGCCACCAGGTTCAACTCC
GAGCGCAGCCGCCTC---GCGCAGAGCTTCGACTACAACTACGGCGACTTCATCCCCATC
CTGCGCCCCTTCCTGCGCGGCTACCTCAACAAGTGCAAGGACCTGCAGACCAGGAGGCTC
GCCTTCTTCAACAACAACTACGTCGAGAAGAGGAGAAAGGTGATG---------------
---------GAC---ACGCCGGGGGAC------AAGAACAAGCTC---AGGTGCGCCATC
GACCACATCCTCCAGGCGGAGAAGAGCGGCGAGATCACCTCGGAGAACGTCATCTACATC
GTCGAGAACATCAACGTCGCGGCCATCGAGACCACGCTCTGGTCCATCGAGTGGGCGCTC
GCAGAGGTCGTCAACCACCCGGCGGTGCAGCGCAAGGTCCGCGACGAGATCAAGGCCGTC
GTC---GGCGACGACGAGCCCATCACGGAGTCCACCATCCAC------AGACTCCCTTAC
CTGCAGGCTGTCATCAAGGAGACGCTGCGCCTCCACTCGCCCATCCCGCTCCTCGTCCCG
CACATGAACCTCGAGGAGGCCAAGCTCGGCGGCTACACCATCCCCAAGGGCTCCAAGGTG
GTGGTCAACGCGTGGTGGCTGGCCAACAACCCGGAGCTGTGGGAGAAGCCCGAGGAGTTC
CGGCCGGAGCGGTTCCTAGGCGAGGAGAAGAGCGTGGACGCTACCGTCGGC------GGG
AAGGTGGACTTCAGGTTCCTGCCGTTCGGCGTGGGCCGCCGCAGCTGCCCCGGGATCATC
CTGGCGCTGCCCATCCTCGCGCTCATCGTCGGGAAGCTCGTGCGCAGCTTCGAGATGGTA
CCACCGCCCGGCGTGGAGAAGCTCGACGTCAGCGAGAAA------GGAGGACAGTTCAGC
CTGCACATT------------GCCAAGCACTCTGTCATCGCCTTCCACCCTGTCTCTGCA
TGA------------------------
>Zmays|GRMZM2G028677_T01
------------------------------------------------------------
------------------------------------------------------------
------------------------------------------------------------
------------------------------------------------------------
---------ATGGCGGTGTCCGCGGCCAAGATGGCCGTCGCCACGGCCGTCTCCTTAGCC
GTGCACTGGCTCCTCCGGTCC---------------TTCCTCCAGGCGCAGCACCCTGCG
CTGGGC------------CTGCTCCTCCCGACCGTCGTCTTCATCGGCATTGCCGCGTCT
GGCAAT---GCCGCAGGCGCTGCCAACGAC---------------GCGCCGCCGGGGCCG
CCGGCCGTGCCGGTGTTCGGCAACTGGCTGCAGGTGGGCAACGACCTGAACCACCGGTTC
CTGGCGCGCCTGTCCGCGCGGTACGGGCCCGTCTTTCGCCTCCGCCTCGGCGTGCGCAAC
CTGGTGGTCGTCTCCGACCCGCGCCTCGCCACGGAGGTGCTGCACACGCAGGGGGTGGAG
TTCGGCTCCCGCCCCCGCAACGTCGTCTTCGACATCTTCACCGCCAACGGCGCC---GAC
ATGGTGTTCACCGAGTACGGCGACCACTGGCGCCGCATGCGCCGCGTCATGACGCTGCCC
TTCTTCACCGCGCGCGTCGTGCAGCAGTACAGGGGCATGTGGGAGGCCGAGATGGACGCC
GCCGTCTCCGACGTCGCCTCC---GCGGCC---------------CAGCGCGCCGCCGGC
CTCGTCGTGCGGCGCAGGCTGCAGCTCATGCTCTACAACATCATGTACGGGATGATGTTC
GACGCGCGCTTCGGCTCCGTCGACGACCCCATGTTCGTGGAGGCCACCAGGTTCAACTCC
GAGCGAAGCCGCCTC---GCGCAGAGCTTCGACTACAACTACGGCGACTTCATCCCCGTC
CTGCGCCCATTCCTGCGCGGCTACCTCGCCAGGTGCAAGGACCTGCAGGCCAGGCGGCTC
GCCTTCTTCAACAGCAACTACGTCGAGAAGAGGAGGAAGGTCATG---------------
---------GAC---GCGCCGGGGGAC------AAGGGCAAGCTC---AGGTGCGCCATC
GACCACGTCCTCCAGGCGGAGAAGAGCGGCGAGATCACCCCGGAGAACGTCATCTACATC
GTCGAGAACATCAACGTCGCCGCCATCGAGACCACGCTCTGGTCCATCGAGTGGGCGCTC
GCGGAGGTCGTCAACCACCCGGCGGTGCAGCGCAAGGTCCGCGACGAGATCAAGGCCGTC
GTC---GCCGACCACGAGCCCATCACGGAGTCCACCATCCAC------CGCCTCCCCTAC
CTGCAGGCCGTCATCAAGGAGACGCTGCGCCTCCACTCCCCGATCCCGCTCCTCGTCCCG
CACATGAACCTCGAGGAGGCCAAGCTCGGCGGCTACACCATCCCCAAGGGCTCCAAGGTG
GTGGTCAACGCGTGGTGGCTGGCCAACAATCCGGAGCTGTGGGACAAGCCCGAGGAGTTC
CGGCCGGAGCGGTTCCTAGGCGAGGAGAAGAGCGTGGACGCCACCGTTGGC------GGG
AAGGTGGACTTCCGCTTCCTGCCGTTCGGCGTGGGCCGCCGCAGCTGCCCCGGGATCATC
CTCGCGCTGCCCATCCTCGCGCTCATCGTCGGCAAGCTCGTGCGCAGCTTCGAGATGGTA
CCACCGCCCGGCGTGGAGAAGCTCGACGTCAGCGAGAAA------GGAGGACAGTTCAGC
CTGCACATT------------GCCAACCACTCCGTCATCGCCTTCCACCCCGTCTCTGCA
TGA------------------------
>Osativa|LOC_Os02g26810.1
------------------------------------------------------------
------------------------------------------------------------
------------------------------------------------------------
------------------------------------------------------------
---------ATGGCGGCCTCCGCGATGAGGGTGGCCATCGCCACCGGGGCGTCGTTGGCG
GTGCATTTGTTCGTCAAGTCG---------------TTCGTGCAGGCGCAGCATCCTGCT
CTCACC------TTGCTGCTGCCAGTGGCTGTGTTTGTCGGC------ATTGCGGTGGGC
GCGAAGGGCGGGAGCGGTGGTGACGGGAAG---------------GCGCCGCCGGGGCCG
GCGGCCGTGCCGGTGTTCGGCAACTGGCTGCAGGTGGGCAACGACCTGAACCACCGGTTC
CTCGCGGCGATGTCGGCACGGTACGGTCCCGTGTTCCGTCTGCGGCTGGGCGTGCGCAAC
CTGGTGGTGGTGTCGGACCCGAAGCTGGCGACGGAGGTGCTGCACACGCAGGGCGTGGAG
TTCGGCTCCCGCCCGCGCAACGTCGTCTTCGACATCTTCACCGCCAACGGCGCC---GAC
ATGGTGTTCACCGAGTACGGCGACCACTGGCGACGCATGCGCCGCGTCATGACGCTGCCG
TTCTTCACGGCGCGCGTCGTGCAGCAGTACAAGGCCATGTGGGAGGCCGAGATGGACGCC
GTCGTGGACGACGTGCGCGGC---GACGCG---GTG---------GCGCAGGGCACCGGC
TTCGTGGTGCGACGCAGGCTGCAGCTCATGCTGTACAACATCATGTACCGGATGATGTTC
GACGCGCGGTTCGAGTCGGTGGACGACCCCATGTTCATCGAGGCCACCAGGTTCAACTCC
GAGCGCAGCCGCCTC---GCGCAGAGCTTCGAGTACAACTACGGCGACTTCATCCCCATC
CTCCGTCCCTTCTTGCGGGGCTACCTCAACAAGTGCCGTGACCTCCAGAGCAGGAGGCTC
GCCTTCTTCAACAACAACTACGTCGAGAAGAGAAGGAAGGTGATG---------------
---------GAC---ACTCCGGGAGAC------AGGAACAAGCTC---CGGTGCGCGATC
GACCATATCCTTGAGGCGGAGAAGAACGGCGAGCTGACGGCGGAGAACGTGATCTACATC
GTGGAGAACATCAACGTGGCCGCCATCGAGACGACGCTCTGGTCCATCGAGTGGGCGCTG
GCCGAGGTCGTCAACCACCCGGCGGTGCAGAGCAAGGTCCGCGCCGAGATCAACGACGTG
CTC---GGCGACGACGAGCCCATCACCGAGTCCAGCATCCAC------AAGCTGACTTAC
CTGCAGGCCGTGATCAAGGAGACGCTGCGGCTGCACTCCCCGATCCCGCTGCTGGTGCCG
CACATGAACCTGGAGGAGGCCAAGCTCGGCGGGTACACCATCCCCAAGGGATCCAAGGTG
GTGGTGAACGCGTGGTGGCTGGCCAACAACCCGGCGCTGTGGGAGAACCCCGAGGAGTTC
CGGCCTGAGCGGTTCTTGGAGAAGGAGAGCGGCGTGGAC---GCCACCGTC---GCCGGG
AAGGTGGACTTCAGGTTCCTGCCCTTCGGCGTGGGCCGCCGCAGCTGCCCGGGGATCATC
CTGGCGCTGCCCATCCTGGCGCTCATCGTCGGGAAGCTGGTGAGGAGCTTCGAGATGGTG
CCGCCGCCGGGCGTGGAGAAGCTGGACGTGAGCGAGAAA------GGCGGGCAGTTCAGC
CTCCACATC------------GCCAAGCACTCCGTCGTCGCCTTCCACCCCATCTCTGCC
TGA------------------------
>Osativa|LOC_Os02g26770.1
------------------------------------------------------------
------------------------------------------------------------
------------------------------------------------------------
------------------------------------------------------------
---------ATGGCAGCCTCCGTGGTGAGGGTGGCCATCGCCACCGGGGCGTCGTTGGCG
GTGCATTTGTTCGTCAAGTCG---------------TTCTTGCAGGCGCAGCATCCTGCT
CTCACC------------TTGCTGCTGCCGGTGGCTGTGTTTGCCGGCATTGCGGTGGGC
GCGAAGGGCGGGAACGGGGGCGACGGGAAG---------------GCGCCGCCGGGGCCG
GCGGCCGTGCCGGTGTTCGGCAACTGGCTGCACGTCGGGAACGACCTGAACCACAGGTTC
CTCGCGGCGATGTCGGCGCGGTACGGGCCCGTGTTCCGTCTGCGGCTGGGCGTGCGCAAC
CTGGTGGTGGTGTCGGACCCGAAGCTGGCGACGGAGGTGCTGCACACGCAGGGCGTGGAG
TTCGGCTCCCGCCCGCGCAACGTCGTCTTCGACATCTTCACCGCCAACGGCGCC---GAC
ATGGTGTTCACCGAGTACGGCGACCACTGGCGACGCATGCGCCGCGTCATGACGCTGCCG
TTCTTCACGGCGCGCGTCGTGCAGCAGTACAAGGCCATGTGGGAGGCCGAGATGGACGCC
GTCGTGGACGACGTGCGCGGC---GACGCG---GTG---------GCGCAGGGCACCGGC
TTCGTGGTGCGACGCAGGCTGCAGCTCATGCTGTACAACATCATGTACCGGATGATGTTC
GACGCGCGGTTCGAGTCGGTGGACGACCCCATGTTCATCGAGGCCACCAGGTTCAACTCC
GAGCGCAGCCGCCTC---GCGCAGAGCTTCGAGTACAACTACGGCGACTTCATCCCCATC
CTCCGTCCCTTCTTGCGGGGCTACCTCAACAAGTGCCGTGACCTCCAGAGCAGGAGGCTC
GCCTTCTTCAACAACAACTACGTCGAGAAGAGAAGGAAGGTGATG---------------
---------GAC---ACTCCGGGAGAC------AGGAACAAGCTC---CGGTGCGCGATC
GACCATATCCTTGAGGCGGAGAAGAACGGCGAGCTGACGGCGGAGAACGTGATCTACATC
GTGGAGAACATCAACGTGGCCGCCATCGAGACGACGCTCTGGTCCATCGAGTGGGCGCTG
GCCGAGGTCGTCAACCACCCGGCGGTGCAGAGCAAGGTCCGCGCCGAGATCAACGACGTG
CTC---GGCGACGACGAGCCCATCACCGAGTCCAGCATCCAC------AAGCTGACTTAC
CTGCAGGCCGTGATCAAGGAGACGCTGCGGCTGCACTCCCCGATCCCGCTGCTGGTGCCG
CACATGAACCTGGAGGAGGCCAAGCTCGGCGGGTACACCATCCCCAAGGGATCCAAGGTG
GTGGTGAACGCGTGGTGGCTGGCCAACAACCCGGCGCTGTGGGAGAACCCCGAGGAGTTC
CGGCCTGAGCGGTTCTTGGAGAAGGAGAGCGGCGTGGAC---GCCACCGTC---GCCGGG
AAGGTGGACTTCAGGTTCCTGCCCTTCGGCGTGGGCCGCCGCAGCTGCCCGGGGATCATC
CTGGCGCTGCCCATCCTGGCGCTCATCGTCGGGAAGCTGGTGAGGAGCTTCGAGATGGTG
CCGCCGCCGGGCGTGGAGAAGCTGGACGTGAGCGAGAAA------GGCGGGCAGTTCAGC
CTCCACATC------------GCCAAGCACTCCGTCGTCGCCTTCCACCCCATCTCTGCC
TGA------------------------
>Macuminata|GSMUA_Achr9T14110_001
------------------------------------------------------------
------------------------------------------------------------
------------------------------------------------------------
------------------------------------------------------------
ATGGCTGCCTCCACCGGAAAGTTGGCCATGCTCACCCTTGCGGCAGTTGCCTGCACGTAC
GCTGCCAAGCATCTGTTCCCT------GGTCAATCTCCCTTCCTTCTCTCTCTTCCTCTC
CTC---------------CTCTTCTTTCTCCCCTTCGTATTC------------------
---------TCCCGCTCCGGCTCCAATGGC---------------GCCCCTCCCGGCCCC
GTCTCCTTCCCTATCTTTGGAAACTGGCTACAGGTCGGCAATGACCTCAACCACCGGAAC
CTCGTGAACATGGCGAAGAAGTACGGTAACGTGTTCCTGCTGCGGCTCGGGGTGCGTAAC
CTGGTGGTCGTCTCCGACCCCAAGCTGGCCACCGAGGTCCTCCACACGCAAGGGGTGGAG
TTCGGCTCCCGGCCACGCAACGTGGTGTGGGACATCTTCACCGACAGCGGCAAG---GAC
ATGGTGTTCACCGAGTACGGCGACCACTGGCGCAGGATGCGCCGGATCATGACGCTGCCC
TTCTTCACGAACAAGGTGGTGCAGCAGTACAGGGGGATGTGGGAGGAGGAGATGGATATG
GTGCTGCGGGACCTCCGCGGG---GACCGG---GCG---------GCGCAGTCGGAGGGG
ATCGTCGTCCGCCGCCGGCTGCAGCTGATGCTCTACAACAATATGTACCGGATGATGTTC
GACGCCCGGTTCGAGTCGGTGTCGGACCCGCTGTTCCAGCAGGCGACGCGGTTCAACTCG
GAGAGGAGCCGACTG---GCGCAGAGCTTCGAGTACAACTACGGTGACTTCATCCCCATC
CTCAGGCCCTTCCTGAGAAGCTACTTGAACAAGTGCAGGGACTTGCAGAGCAGGAGACTG
GCCTTCTTCAACAACAACTATGTGGAGAAAAGAAGAAAACTGATG---------------
---------GCC---GAAAGAGAAGGG---------GACAGACTC---AGATGCGCCATG
GATTACATACTAGAAGCAGAGATGAACGGAGAAATCAGCTCGGATAACGTGATATACATC
GTGGAGAACATAAATGTTGCAGCCATCGAGACCACCTTGTGGTCGATGGAATGGGCGATA
GCCGAACTGGTGAACCATCCCAACGCCCAGACAAGGCTCAGGAAGGAGCTCCGTGACGTG
CTC---GGCGAT---GAACCGGTGACGGAGACGAACCTGCAC------AGGCTGCCATAC
CTGCAAGCGGTCGTCAAGGAAACTCTCAGGCTGCACTCGCCCATCCCCCTGCTCGTCCCC
CACATGAACCTTGAGGAAGCCAAGCTCGGGGGATACGACATCCCGAAGCGAACGAAGGTG
ATAGTGAACGCGTGGTGGCTGGGGAACAACCCCGAGTGGTGGAACAAGCCGGAGGAGTTC
AGGCCGGAGCGGTTCTTGGACGAGGAGACGGAGGTGGAAGCGCTGGTGGGC------GGA
AAGGTGGACTTCAGGTTCCTTCCCTTCGGCGTCGGCCGGCGGAGCTGCCCCGGGATCATA
CTGGCGCTGCCGTTGCTGGGGCTCATCGTCGGGAAACTGGTCAAGGAGTTCGAGATGGTG
CCGCCGCCGGGGACCGACAAGATCGACGTGACCGAGAAA------GGAGGCCAGTTCAGC
CTGCAGATC------------GCGGAGCACTCCACTATTGCCTTCCATCCGATTGCACCA
TGA------------------------
>Pstratiotes|scaffold-MFIN-2007279
------------------------------------------------------------
------------------------------------------------------------
------------------------------------------------------------
------------------------------------------------------------
------------------------------------------------------ATGACG
CCCGACTCTGCCATCTCCGCA---------------TGGATTCCCCTTTCG---------
------------------TCCTTCCTCGCCCTGCTCGTCCCC------TTAATCTTC---
---------TCCAACTCCGAGAGGTTCACCAAT------------CTGCCTCCGGGGCCT
CTGTCATTGCCTGTCTTCGGCAACTGGCTGCAGGTGGGGAATGACCTCAACCACCGCTAT
CTGACTTCCCTCGCCGCCAAGTACGGTAAGGTCTTCCTCCTCCGCCTGGGCGTCCGCAAC
CTGGTGGTGGTCTCTGACCCCGAGCTCGCCACAGAGGTGCTCCATACGCAAGGGGTGGAG
TTTGGGTCCCGCCCCCGCAACGTAGTGTTCGACATCTTCACCGGCAACGGCCAG---GAC
ATGGTGTTCACCGTCTACGGCGACCACTGGCGCAAGATGCGGCGCATCATGACCCTGCCT
TTCTTCACGAACAAGGTGGTGCAGCAGTACCGGGAGATGTGGGAGAATGAGATGGACCTG
GCAGTGGCGGACTTTGGGAAC---GACGGG---CATGGAGAGTGGGCGAAACCGGAGGGG
GTTGTTATGCGCCGCCGGCTGCAGCTGATGCTCTACAACGTCATGTACCGGATGATGTTC
GACGCGAGGTTCGAGTCTGTGGACGACCCGTTGTTCCAGCAGGCGACCAAGTTCAACTCG
GAAAGAAGCAGACTA---GCCCAGAGCTTCGAATACAACTACGGCGACTTCATTCCGGTG
CTGAGGCCCTTCCTGAGGGGCTACCTGAACAAGTGCAGGGACCTCCAGAGCAGCCGGCTG
GCCTTCTTCAACAACAACTACGTCGAGAGGAGGAGGAAGGTGATG---------------
---------------GCAGAGAAAGAG---AACAGGAAGAAGCTG---AGCTGCGCCATC
GACCACATCCTGGAGGCGGAGAGGAATGGGGAGATCAGCTCAGAGAATGTGCTATACATT
GTTGAGAACATCAACGTTGCCGCAATCGAAACCACGTTGTGGTCGATGGAGTGGGCCATC
GCCGAGCTGGTGAACCACCCCAACATCCAGTCCAAGCTTCGACGCGAGCTCACCGAGTCC
CTC---GGA---GGGACCCCGCTCACCGAGTCGACCCTCCAG------CGGCTCCCATAC
CTGCAGGCCGTCGTCAAGGAGACTTTGCGCCTGCACACACCCATCCCTCTGCTCGTCCCG
CACATGAACCTGGAGCAGGCCAAGCTCGGCGGCTTCGACATTCCCTCGGAGTCCAAGGTG
GTCGTCAACGCGTGGTGGCTCGCCAACAACCCGGCGTGGTGGAAGAACCCGTCCGAGTTC
CGACCCGAGCGGTTCCTGGACGAGGAAAAGGAGACGGAAGCGTTGGTGGGC------GGG
AAGGTTGACTTCAGGTTCCTGCCCTTTGGGGTTGGCCGCCGGAGTTGCCCCGGAATCATC
CTGGCCCTCCCGCTGCTGGGGCTCATCGTGGGGAAGCTGGTGCGGAACTTCGAGATGCTG
CCACCGCCGGGCCAGGACAAGGTGGATGTCACAGAGAAA------GGGGGCCAATTCAGT
CTCCACATC------------GCCAAGCACTCCGTGGTCGTCTTTCGGCCGGTGAAGGCC
TGA------------------------
>Paustralis|scaffold-BYQM-2061854
------------------------------------------------------------
------------------------------------------------------------
------------------------------------------------------------
------ATGGCTGCTGTCTCTGCTAAGAGGGTGTGTGCCTTCCTGCTGTCTGCACTAGTC
TTGTATGTCCCAGTCATCCTTGCCAACAAGTTCAACTCAGCTTCGACACTGCTACTGTCT
CCCTCTTTCGAAGCATCACCT---------------CTATCTTCATGGGTCACTCTGCTA
TCAGCG---------TTCCTGTTTGTGGTGGTCATCCTCCCA------CTCTTCCTT---
---------GCCAACTCAAACATATCCAAA---------------CTCCCACCTGGTCCG
GTCTCCATCCCCATATTTGGGAACTGGCTTCAGGTCGGCAACGACCTCAACCACCGCTAC
TTGGCCTCCATGGCCCGGAGATTCGGCAATATCTTCCTACTGAAGCTCGGCGCCAAGAAC
CTGGTCGTCGTCTCGGACCCCAAGCTCGCCACTGAGGTGCTGCACACCCAGGGCGTCGAG
TTCGGGTCTCGACCCCGCAACGTCGTGTTCGACATCTTCACCGGCAATGGGCAG---GAC
ATGGTGTTCACGGTGTACGGCGATCACTGGCGTAAGATGCGGCGCATAATGACCCTCCCG
TTCTTCACCAACAAGGTGGTGCAGCAGTACAGGGAGATGTGGGAGGAGGAGATCCACCTT
GTCGTCAAGGACCTCGCTGCCGCTGACGAC---TTCGGCACCAAGGCTTCTACCGAAGGA
GTGCTCGTCAGGCGTAGGCTCCAGCTGATGCTCTACAACGTCATGTACCGGATAATGTTC
GATGCCAAATTCGAATCCGTGGACGACCCCATGTTCCAGCAGGCCACCGTCTTCAACTCG
GAGAGGAGTCGTCTC---GCTCAGAGCTTCGAGTACAACTACGGGGACTTCATTCCAATC
CTCCGTCCTTTCCTCAGAGGTTACCTCAACAAGTGCAAGGACCTGCAGACCAGGAGGCTC
GCTTTCTTCAACAACCACTACATCGAAAAGAGAAGGAAAGCTTTGAGCGCCGGATCAGTA
GTGAAGGAAGCA---GGCAAGGAGAAG------------AAGCTTCTTCGATGCGCCATG
GACCACATACTCGAGGCAGAGAAGAACGGGGAGATAACCTCCGAGAACGTTCTCTACATA
GTGGAGAACATCAACGTCGCAGCCATCGAGACCACCCTTTGGTCGATGGAATGGGCCCTT
GCTGAGCTTGTCAACCACCCCCCGGTGCAGAAGAAGGTGAGGGACGAGATCCGCCGCGTT
CTT---GGCAAGAGT---CCAGTGACAGAATCCAGCCTTCAG------AACCTCCCTTAC
CTCCAGGCCGTGGTGAAGGAGGCCCTGAGGCTCCACACCCCCATACCTCTGCTGGTCCCT
CACATGAACCTGGAGGAGGCCAAGTTGGCGGGCTACAACATACCCAAGGAGTCCAAGGTG
GTCGTTAACGCATGGTGGCTTGCCAACAACCCCGAGTGGTGGAAGAACCCGGAGGAGTTC
AGGCCGGAGAGGTTCTTCGAGGAGGAAGGCATGACGGAG---GCCGTGGCGGCCGGGAAG
GGTGTCGACTTCCGCTACCTGCCGTTCGGAGTGGGGAGGAGGAGTTGCCCCGGGATCATT
CTGGCTTTGCCTCTGCTGGGTCTGGTGGTTGGGAATTTGGTTTCCAACTTCGAGATGTTG
CCGCCGCCGGGAATGAAGAAGATCGACGTCGCAGAGAAA------GGGGGTCAGTTCAGT
CTCCACCTC------------GCCAAATACTCCACCATCGTCTTCCGTCCCATCGAAAAC
TAA------------------------
>Cjaponica|scaffold-HOUF-2004229
------------------------------------------------------------
------------------------------------------------------------
------------------------------------------------------------
------------------------------------------------------------
---------------------------GGCCAGTTTTTTCTCTCTTTGTCTTCAATCGAA
GATTTCTTGAAGCAGCCTGAC---------------TGGTATCCCATGGAATTGGGAGCA
ATT---------------CTGTTTGTTACATTGTTAGTGATG------GCTACAATT---
GTGAGG------------AAACGCTCTAAG---------------CTGCCTCCTGGCCCG
CTGTTTTTGCCTATATTTGGCAATTGGCTGCAAGTGGGGAATGATCTGAATCACAGAAAT
CTTGCGAAGATGACCAAAAGCTATGGAGACGTTTTCATGCTGCGATTGGGGTGCAGAAAT
TTGGTGGTGGTGTCAAATCCTGAGCTTGCAAAACAAGTTCTTCATACTCAGGGCGTCGAA
TTTGGATCTAGGAAGAACAACCTGGTGTTCGATATATTCACGGGAAATGGGCAG---GAC
ATGGTGTTCACCGTCTATGGTGAGCACTGGCGAAAGATGAGGAGGATTATGACTCTTCCC
TTCTTTACCCAGAAAGTTGTCCAACGCTATAGAGGAGGATGGGAGGAGGAGGTTCAGAAA
GTCGTTGAAGACGTCCAGGCA---AATAAA---GTG---------GCCTTAGAGAGCGGT
ATAGTTATTAGGAAACGGCTTCAACTCATGCTTTATAATATTTTGTACAGGATGATGTTT
GATCGCGGGTTTGAGTCTCAGGAGGACCCGCTGTTCCTTCAGGCCACTGCTTTTAATGCA
GAGAGAAGCCGACTG---GCACAGAGTTTTGAGTACAATTACGGGGACTTCATCCCCATA
TTGAGGCCGTTTTTGAGAGGGTATTTGAACAAGTGCAGGGACCTTCAGAGCAGGCGGCTA
GCATTTTTTAACAATTACTTCATCCAAGAACGAAGGAAGATTTTA---------------
---------------GCGAAAGGGAAGGGCGATGAGCAGGTGAAA---AAGTGTGCCATA
GACCACATACTGGAAGCAGAGAGCAAGGGCGAAATCAACGAGCAAAACGTGCTCTACATC
GTGGAGAACATAAACGTGGCGGCCATAGAGACAACACTGTGGTCGATGGAGTGGGCTCTT
GCGGAGCTGGTGAACCATCCGGAGGTGCAGGCCAAGGTGAGAAATGAACTGGAGAGAGTC
GTT---GGTAAAGGGGCGGCGGTGAAAGAGGAGGATGTTGAA------AAGCTGCCGTAT
CTGCAGGCGGTTGTGAAAGAGACGCTGAGGCTGCATACACCCATTCCATTGCTGGTTCCA
CACATGAACTCTGAAGAAGCCTCCCTTGACGGCTTCCACATTCCTCGGGAGAGCAAGGTG
GTGGTGAACGCTTGGTGGCTGGGGAACAATCCGGAGTGGTGGAGGAATCCTTCGGAGTTC
AGGCCGGAGAGATTCATGGAAGAGGAGGAGGAGACTGAGGCGGCGGTGGGG------GGA
AAAGTGGACTTCCGTTTTCTGCCCTTCGGAATGGGAAGGCGGAGCTGCCCGGGCATCATC
CTTGCCCTGCCTCTGCTGGCCCTGGTAATAGGGAGATTGTTGAACAACTTCGAAATGCTT
CCGCCGCCAGGTGAGCAGAAGATCGATGTGAGTGAAAAG------GGAGGGCAATTCAGT
CTCCACATC------------GCCCGCCACTCCACCGTACGCTTCGAACCTCTGTGA---
---------------------------
>Tdistichum|scaffold-FHST-2010248
------------------------------------------------------------
------------------------------------------------------------
------------------------------------------------------------
------------------------------------------------------------
------------------------------------------------------------
------------------------------------------------------------
---GCA------------ATTCTGTTTGTGACATTGTTAGTG------ATACTGATG---
GCTACA---CTTGTGAGGAAGCGCTCTAAG---------------CTGCCTCCTGGACCG
CTGTCTTTGCCCATATTTGGCAATTGGCTGCAAGTGGGGAATGATCTGAATCACAGAAAT
CTTGCGAAGATGGCCAAGAGATATGGAGACGTTTTCATGCTGAGATTGGGGTGCAGAAAT
TTGGTGGTGGTGTCGAATCCTGAGCTTGCAAAACAAGTTCTTCATACTCAGGGCGTCGAA
TTTGGGTCCAGGAAGAACAACCTTGTGTTTGATATATTCACGGGCAATGGGCAA---GAC
ATGGTGTTCACTGTCTATGGTGAGCACTGGCGAAAGATGAGAAGGATTATGACTCTTCCC
TTCTTTACTCAGAAAGTTGTCCAACACTACAGAGGAGGTTGGGAGGAGGAGATTCAGAGA
GTCGTTGAAGACGTCCGGGCA---AATAAA---GTG---------GCCTTAGAGAACGGT
ATAGTTATTAGGAAAAGGCTTCAACTCATGCTTTATAATATTTTGTACAGGATGATGTTT
GATCGGGGGTTCGAATCTCAGGAGGACCCGCTGTTCCTTCAGGCCACTGCATTTAATGCA
GAGAGAAGCCGATTG---GCACAGAGTTTTGAGTACAATTACGGGGACTTCATCCCCATA
TTGAGGCCGTTTTTGAGAGGGTATTTGAACAAGTGCAAGGACCTTCAGAGCAGGAGGCTT
GCGTTTTTTAACGACTACTACATCCAAGAACGAAGGAAGGTTTTG---------------
---------------GCAAAAGGGAAGGGCGATGAGCAGGTGAAA---AAGTGTGCCATA
GATCACATACTGGAAGCAGAGAGCAAGGGCGAAATAAACGAGGAAAACGTGCTGTACATC
GTGGAGAACATAAACGTGGCGGCCATAGAGACGACACTGTGGTCGATGGAGTGGGCTCTT
GCGGAGCTGGTAAACCATCCTGAAGTGCAGGCAAAGGTGAGAAGCGAATTGGAGAGAGTC
ATT---GGTAAAGGGGCGGCGGTGAAAGAGGAGGATGTTGAA------AAGCTGCCGTAT
CTGCAAGCGGTTGTGAAAGAGACGCTGAGGTTGCATACACCCATTCCGCTGCTCGTTCCA
CACATGAACTCTGAAGAAGCCTCCCTTGACGGCTTCCACATTCCTCGGGAGAGCAAGGTG
GTGGTGAATGCTTGGTGGTTGGCTAATAATCCAGAGTGGTGGCAGAATCCTTCGGAGTTT
AGGCCGGAGAGATTTATGGAAGAGGAGGAGGAGATTGAGGCGGCGGTGGGA------GGA
AAAGTGGACTTTCGTTTCCTGCCCTTTGGAATGGGGAGAAGGAGCTGCCCTGGAATCATC
ATTGCCTTGCCTCTGCTTGCCCTGGTAATTGGGAGATTGTTGAACAACTTCGAAATGTTT
CCGCCGCCAGGTGAGAAGAAGATCGATGTGAGTGAAAAG------GGAGGGCAGTTCAGT
CTCCACATC------------GCCCGCCACTCCACCGTACGCTTCGAACCTCTGTGA---
---------------------------
>Clanceolata|scaffold-ZQVF-2016937
------------------------------------------------------------
------------------------------------------------------------
------------------------------------------------------------
------------------------------------------------------------
------------------------------------------------------------
---------------CTTGTA---------------TGGCCTCCCATGGAA---------
------------------ATAGTAGCAGTTATATTGGTGACA------TTGTTAGTGATG
GCCAGA---GTTGTGAGGAAAAGCTCCAAG---------------CTGCCTCCTGGCCCG
CTGTCTTTCCCCATATTTGGCAACTGGCTGCAAGTTGGCAACGATCTGAATCACAGAAAT
CTTGCTGCCATGGCCAAAAAGTATGGAGACATTTTCATGCTGAGATTGGGGTGCAGAAAT
TTGGTGGTGGTTTCATGTCCTGAGCTTGCAAAACAAGTTCTTCATACACAGGGCGTGGAA
TTTGGGTCTAGAAAGAACAACGTGGTGTTCGATATATTCACGGGAAATGGGCAA---GAC
ATGGTGTTTACCGTCTATGGTGAGCACTGGCGAAAGATGAGAAGGATTATGACTCTTCCC
TTCTTTACTCAGAAAGTTGTCCAACACTACAGAGGAGGGTGGGAGGAGGAGATTCAGAGA
GTCGTTGAAGATGTTCAAGCC---AATAAA---ATG---------GCCTTAGAGAGCGGT
ATAGTTATCAGAAAACGGCTTCAGCTCATGCTTTATAATGTTTTGTATAGGATGATGTTT
GATCACCGGTTCGAGTCTCAGGAGGACCCGCTGTTCCTTCAGGCAACCGTTTTCAATGCG
GAGAGAAGCCGACTG---GCGCAGAGTTTTGAGTACAACTATGGAGACTTCATTCCCATC
TTAAGGCCGTTCTTGAGTGGGTATTTGAACAAGTGCAGGGACCTTCAGAGCAGGCGGCTT
GCATTTTTTAATGACTTCTTCATCCAAGAACGAAGGAAGATTTTA---------------
---------------GCGAAAGGAAAGGGCGACGAGCAGGTGAAA---AAGTGTGCTATA
GACCACATACTGGAAGCAGAGAGCAAGGGCGAAATCAATGAGCAAAACGTGCTCTACATT
GTGGAGAATATAAACGTGGCAGCAATAGAAACGACCCTATGGTCGATGGAATGGGCTCTT
GCGGAACTGGTGAACCACCCGGAGGTGCAGGGCAAAGTGAGAAGCGAATTGGAGAGAGTG
ATT---GGGAAAGGTGCGGCGGTAAAGGAGGAAGACGTTGAG------AAACTGGCGTAT
CTGCAAGCGGTGGTGAAAGAGACGCTGAGGTTACACACGCCCATTCCGCTGCTCGTTCCG
CACATGAATGCGGAGGAGGCTTCCCTTAGCGGCTTCCGCATTCCTGGGGAAAGCAAGGTG
GTGGTGAACGCGTGGTGGCTGGGCAACAATCCTGAGTGGTGGGGGAATCCGTCAGAGTTT
AGGCCGGAAAGATTTATGGAAGAGGAGGTGGAAACTGAGGCGACGGTTGGA------GGG
AAAGTGGACTTCCGTTTCCTGCCCTTCGGAATGGGGAGACGGAGCTGCCCAGGCATCATC
CTTGCCCTGCCTCTGCTCGCCCTTGTTATCGCCAGATTATTGCACAACTTCGAATTGCTT
CCGCCACCGGGTGAGAAGAAGATCGATGTTAGTGAAAAG------GGAGGGCAGTTCAGT
CTCCATATC------------GCCCGCCACTCCACCATACGCTTCCGCCCTCTTTGA---
---------------------------
>Porientalis|scaffold-BUWV-2053541
------------------------------------------------------------
------------------------------------------------------------
------------------------------------------------------------
------------------------------------------------------------
------------------ATGGCTTCATTGCTTGCCCAGATTTTATTCTTTTTATCTTCC
ATCCAAGGTCTGTTAAAGCGG------GATGAAATATGGTATTCCCTGCAAACGGGAGTA
ATT---------------CTATTGGTGGCATCGTTAGTGATG------ATGGCCATG---
---------ATTGTGAGGAAAAACCCCAAG---------------CTGCCTCCTGGCCCT
CTGTCTTTGCCCATATTTGGCAATTGGCTGCAAGTGGGTAACGATCTCAATCACAGAAAC
CTTGCGAAGATGGCCAAAAAGTACGGAGACGTTTTCATGCTGAAATTGGGTTGCAGAAAT
TTGGTTGTGGTGTCGAGTCCTGAGCTTGCCAAACAAGTTCTTCACACGCAGGGCGTCGAG
TTCGGGTCGAGAAAGAACAACTTGGTGTTTGATATTTTCACGGGCAATGGTCAA---GAC
ATGGTTTTTACGGTCTATGGCGAGCACTGGCGAAAAATGAGAAGAATCATGACTCTTCCC
TTCTTCACTCAGAAAGTTGTCCAACAGTACAGAGGAGGGTGGGAGGAGGAGATTCAGAGA
GTGGTCGAGGACGTTCGGGCA---AACGAA---GTG---------GCCTTGGAGACCGGT
ATTGTTATCAGAAAGCGGCTCCAACTCATGCTTTATAATATCTTGTACAGAATGATGTTT
GATCGCAGGTTCGAGTCTCTGGAAGATCCCCTGTTCCTCCAGGCCACTGCTTTTAATGCG
GAGAGAAGCCGGCTG---GCGCAGAGCTTTGAATACAACTACGGAGACTTCATTCCAATC
TTGAGGCCCTTCTTGAGAGGGTATCTGAACAAGTGCAGGGACCTTCAGAGCAGGAGGCTT
GCGTTTTTCAACGACCACTTCATCCAAGAACGAAGGAAGATTATG---------------
---------------GCGAAAGGAGAGGGCGATGAGAAGGTGAAC---AAGTGCGCTATT
GATCAGATATTGGAAGCAGAGAGGAGGGGGGAGATAAATGAGGAAAATGTGTTGTACATC
GTTGAGAATATAAACGTGGCGGCCATAGAGACGACGCTGTGGTCGATGGAGTGGGCTGTT
GCGGAGCTGGTGAACCATCGGGAGGTGCAGGTTAAAGTGAGAAGCGAATTGGAGAGAGTG
GTT---GGGAAACGGGGGGCGGTGAAGGAGGAGGACGTCGAG------AAGCTGCCGTAT
CTGCAGGCGGTGGTTAAAGAGACGCTGAGGTTGCACACGCCCATTCCGTTGCTGGTGCCG
CACATGAACTCGGAGGAGGCAATGCTGAACGGGTATAGAATACCTGGGGAGAGCAAGGTG
GTGGTTAACGCGTGGTGGCTGGGGAACAATCCGGAGTGGTGGGGGAATCCGCAGGAGTTC
AGGCCGGAGAGATTTATGGAAGAGGAGGAAGAGACCGAAGCGGTGGTGGGA------GGG
AAAGTGGACTTCCGTTTCCTGCCATTCGGAATGGGCAGGCGGAGCTGCCCGGGAATTATC
ATTGCCCTGCCCCTGCTCGCACTTGTCATCAGCAATTTGTTGAAGGATTTCGAGCTGCTT
CCGCCGCCGGGTGAGGAGAAGATCGATGTGAGTGAAAAG------GGCGGGCAGTTCAGT
CTCCACATC------------GCCCGCCACTCCACAATACGCTTCAAACCTCTCTGA---
---------------------------
>Aargotaenia|scaffold-IAJW-2150827
------------------------------------------------------------
------------------------------------------------------------
------------------------------------------------------------
------------------------------------------------------------
---------------------------ATGGCTTCGTTTCTTAGCCAGATTAGTCTCTCT
GTGACTTCACTCCACGATCCA---------CTCAAACAGCTTGTTTTAATATCTCCTTTC
CAAACA------------ATCGTTGTTATAGTGGTGACATTG------TTAGTTATA---
GCCAGA---ATTGCTACCAAAAGCTCTAAA---------------CTGCCTCCTGGCCCG
CTTTCTTTGCCCATATTTGGCAACTGGCTGCAAGTCGGCAACGATCTAAACCACAGAAAC
CTTATGAAGATGGCCAAAAAGTATGGAGACGTTTTCATGCTGAGGTTGGGATGCAGAAAT
TTAGTGGTGGTATCATCTCCGGAGCTTGCAAAACATGTTCTTCATACGCAAGGCGTCGAA
TTCGGTTCCAGAAAGAATAATCTTGTCTTCGACATTTTCACGGGCAATGGCCAA---GAC
ATGGTGTTCACTGTCTATGGAGAGCACTGGCGAAAGATGCGAAGAATCATGACAGTTCCC
TTCTTTACTCAGAAAATTGTCCAGCAGTACAGGCAAGGGTGGGAAGAAGAAATCCACAGA
GTCGTCGAAGATGTTCAGGCG---AATGAA---ATG---------GCGTTCGAGAGCGGT
ATTGTTATAAGAAAACGGCTTCAGCTCATGCTTTATAATGTTTTGTACCGGATGATGTTT
GATCGCAGGTTCGAGTCTCAGGAGGATCCGCTGTTCGTTCAGGCGACTGCTTTTAATGCG
GAGAGAAGCCGACTG---GCGCAGAGTTTTGAGTACAATTATGGGGACTTCATTCCCATT
TTGAGGCCTTTCCTCAGAGGCTATCTGAATAAGTGTAGGGACTTGCAGAGCAGGAGACTT
GCATTTTTCAACAACGTCTTCATCCAAGAACGCAGGAAGATTTTT---------------
---------GCG---------------AATGGGGAGCAGATGAGC---AAGTGTGCCATA
GACCACATATTGGAGGCAGAGAAGAAGGGAGAAATCAACGAGGAAAACGTCGTTTACATC
GTGGAGAATATAAACGTGGCGGCGATAGAGACGACTCTGTGGTCAATGGAGTGGGCGCTT
GCTGAGCTGGTGAACCATCCGGAAGTGCAGCGGAAGGTAAGAAGCGAGTTGGAGAGAGTT
GTG---GGAAAGGGGGTGGCGGTGAAGGAAGCGGACATAGAG------AAGCTGCCATAT
CTGCAAGCAGTGGTGAAGGAGACGCTGAGGCTTCACACGCCCATTCCGCTGCTCGTTCCG
CACATGAACTTGGACGACGCCTCTCTCGGCGGTTTCACCATTCCGAGGGACAGCAAGGTT
GTGGTGAACGCCTGGTGGCTGGCCAACAATCCCGAGTGGTGGGCCAATTCCGCAGAATTC
AGGCCGGAAAGATTTATGGAAGAGGAGGAGGAGACGGAGGCCGCGGTGGGA------GGC
AAAGTGGACTTCCGTTTCCTGCCGTTTGGAATGGGGAGGAGGAGTTGCCCTGGCATCATC
CTCGCCCTGCCTATACTAGGCCTCGTAATTGGCAGATTATTGCAGAACTTTGAGCTGATT
CCACCGCCGGGTCAGCAGAAGATCGATGTAACTGAAAAG------GGAGGACAGTTCAGT
CTGCACATC------------GCCCACCACTCCACCGTCCGCTTCCGCCTCCTCTGA---
---------------------------
>Charringtonia|scaffold-NVGZ-2005403
------------------------------------------------------------
------------------------------------------------------------
------------------------------------------------------------
---------------------------------------------AGAATATATGTCCAT
CTGAGTGAGTTTGTAGCCTCCAATTTGAAAATGGCTTCCTTGCTGAACCAGATTTATCTC
TCTGTATTTTCACTCAGTGAT------CACCTCAAACAGCTTGTTTTAGAATTTCCCTTC
CAA---------------ATATTTGTAGGTCTATTGGTGACG------TTGTTAGTTATA
GCCAGA---ATTGGTAAGAAAAGCTCCAGA---------------CAGCCTCCTGGCCCG
TTGTGTTTACCCATATTTGGAAACTGGTTGCAAGTGGGTAACGATTTAAACCACAGAAAC
CTTATGACCATGGCAAAAAAGTATGGGGACGTTTTCATGTTGAGGTTGGGGTGCAGAAAT
TTAGTGGTGGTGTCATCTCCTGAGCTTGCCAAACAAGTTCTCCATACCCAGGGCGTCGAA
TTCGGTTCGAGGAAGAATAATCTCGTGTTCGATATTTTCACTGGCAATGGCCAA---GAC
ATGGTGTTTACTGTCTATGGAGAGCACTGGCGAAAGATGCGAAGAATCATGACAGTACCC
TTCTTTACGCAGAAAGTTGTCCAGCAGTACAGACAAGGGTGGGAGGACGAGATCCAGAGA
GTCGTCGAAGATGTTCAGGCG---AATGAA---ATG---------GCTTTACAGAGCGGT
ATTGTTATAAGAAAACGGCTTCAGCTCATGCTTTATAATGTTATGTACCGCATGATGTTT
GATCGCAGGTTCGAGTCTCAGGAGGATCCGCTGTTCGTTCAGGCGACAGCTTTTAATGCG
GAGAGAAGCCGACTG---GCGCAGAGTTTTGATTACAATTATGGGGATTTCATTCCCATC
TTGAGGCCTTTCCTTAGAGGGTATCTGAAAAAGTGCAGGGATCTGCAGAGCAAGAGGCTT
GCATTCTTCAACGACATTTTCATCCAAGAACGCAGGAAGATATTA---------------
---------GCG------------------AATGGGGAGCAGATGAACAGGTGTGCCATA
GACCACATATTGGATGCAGAGAAGAAGGGAGAAATAAACGAGCAAAACGTTCTTTACATA
GTGGAGAATATCAATGTGGCGGCGATAGAGACGACTCTGTGGTCAATGGAGTGGGCTCTT
GCGGAGCTGGTGAACCATCCGGAAGTGCAGGGGAAGGTAAGAAGCGAGTTGGAGAGAGTT
GTG---GGAAAGGGGGTGGCCGTGAAGGAAGAGCACATAGAG------AAGCTGCCATAT
CTGCAAGCAGTGGTGAAGGAGACGCTGAGGCTGCACACGCCCATTCCGCTGCTGGTTCCG
CACATGAACTCGGACGACGCCTCTCTTGGCGGATTCGCCATTCCTAAGGAGAGCAAGGTG
GTGGTGAATGCGTGGTGGCTGGCCAACAATCCGGAATGGTGGAACAATCCCTCGGAATTC
AGGCCTGAAAGATTTATGGAAGAGGAGGAGGAGACGGAAGCGGCGGTAGGA------GGC
AAAGTGGACTTCCGTTTTCTTCCGTTTGGAATGGGGAGGAGGAGTTGCCCTGGCATTATC
CTCGCTCTGCCTGTGTTAGGCCTCGTAATTGGCAGATTATTGCAGAACTTTGAGCTGATT
GTGCCGCCGGGTGAGCAGAAGATCGATGTGAGTGAAAAG------GGTGGGCAGTTCAGT
CTTCACATC------------GCCCACCACTCCACCGTCCGCTTCCGCCTTGTGTGA---
---------------------------
>Aspicata|scaffold-BTTS-2078648
------------------------------------------------------------
------------------------------------------------------------
------------------------------------------------------------
------------------------------------------------------------
---------------------------------------------------------ATG
GCGTCTTTGCTTAACCAGAGT---------------TTTCTCTGTGTATCTTCACTTGTT
TCCGCATCTCCATTCCAAATAATAGTTGCAGTCATATTGGCGACTGTGTTAGTCATA---
GCCAGA---ATCGGTAGGAAAGGCTCCAAA---------------TTGCCTCCCGGCCCG
CTGTCTTTGCCCATTTTCGGCAACTGGTTGCAAGTCGGCAACGATCTGAACCACAGAAAC
CTCATGAAGATGGCGAAGAAGTATGGAGACGTTTTCATGCTGAGATTGGGCTGCAGAAAT
TTGGTGGTGGTGTCGTCTCCGGAGCTTGCCAAACAAGTTCTGCATACGCAGGGCATCGAG
TTCGGTTCGAGAAAGAACAATCTGGTTTTCGACATTTTCACGGGGAACGGCCAA---GAT
ATGGTGTTCACTGAGTATGGAGAGCACTGGCGAAAGATGCGAAGAATCATGACGCTTCCC
TTCTTTACTCAGAAAGTTGTGAACTACTACAGAGAAGGGTGGGAGGACGAGATCCAGAAA
GTCGTCCAAGATGTTCGGGCG---AATGAA---ACG---------GCCTTCCACAGCGGT
ATTGTTATAAGAAAACGGCTTCAGCTCATGCTTTATAATGTTATGTACCGGATGATGTTC
GATCGCAGGTTCGAATCTCAGGAGGATCCTCTGTTTGTTCAGGCGACTGCTTTTAATGCG
GCGAGAAGTCGACTG---GCACAGAGCTTTGAGTACAATTATGGGGATTTCATTCCCATG
TTGAGGCCTTTCCTGAGAGGGTATCTGAATAAGTGCAGGGATCTGCAGAGCAGGCGACTT
GCCTTTTTCAATGACATTTTCATCCAAGAAAGAAGGAAGATTTTA---------------
---------------GAGAAAGGGGAG------CAGATCATCAGC---AAGTGTGCCATA
GACCACATATTAGAGGCAGAGAAGAAGGGAGAAATCAACGAGCAAAACGTGGTGTACATA
GTGGAGAACATAAACGTGGCGGCGATAGAGACGACACTGTGGTCCATGGAGTGGGCTCTG
GCCGAGCTGGTGAACCATCCGGAAGTGCAGCGCAGGGTGAGAAGCGAGTTAGAGAGAATA
GTG---GGAAATGGGGCGGCGGTGAAGGAAGCGGACATAGAG------AAGCTGCCATAC
CTGCAAGCGGTGGTGAAGGAGACGCTGAGGCTGCACACGCCCATTCCGCTGTTGGTTCCG
CACATGAACTTGGACGACGCCTCCCTCGGCGGGTTCTCCATTCCCAGGGAGAGCAAGGTG
GTGGTGAATGCGTGGTGGCTGGCCAACAATCCCGAGTGGTGGGAAGATCCCGCAGAATTC
AGGCCGGAAAGATTTATGGAAGAGGAGAGGGAGACGGAAGCGGCGGTGGGA------GGC
AAGGTGGACTTCCGTTTCCTGCCCTTTGGCATGGGTAGGAGGAGTTGCCCTGGAATCATT
CTGGCCCTGCCAGTGCTCGGCCTCGTAATCGGCAGATTATTGCAGAATTTCGAGCTGATT
CCGCCGCCAGGGAGGGAGAAGATCGATGTATCTGAAAAG------GGAGGGCAGTTCAGT
CTCCACATT------------GCCACCCACTCCACCGTGCGCTTCCGCCTTCTCTAA---
---------------------------
>Pchienii|scaffold-YLPM-2008504
------------------------------------------------------------
------------------------------------------------------------
------------------------------------------------------------
------------------------------------------------------------
---------------------------------------------------------ATG
GCGTCTTTGCTTAACCAGAGT---------------TTTCTCTGTGTATCTTCACTTGTT
TCCGCATCTCCATTCCAAATAATAGTTGCAGTCATATTGGCGACTGTGTTAGTCATA---
GCCAGA---ATCGGTAGGAAAGGCTCCAAA---------------TTGCCTCCCGGCCCG
CTGTCTTTGCCCATTTTCGGCAACTGGTTGCAAGTCGGCAACGATCTGAACCACAGAAAC
CTCATGAAGATGGCGAAGAAGTATGGAGACGTTTTCATGCTGAGATTGGGCTGCAGAAAT
TTGGTGGTGGTGTCGTCTCCGGAGCTTGCCAAACAAGTTCTGCATACGCAGGGCATCGAG
TTCGGTTCGAGAAAGAACAATCTGGTTTTCGACATTTTCACGGGGAACGGCCAA---GAT
ATGGTGTTCACTGAGTATGGAGAGCACTGGCGAAAGATGCGAAGAATCATGACGCTTCCC
TTCTTTACTCAGAAAGTTGTGAACTACTACAGAGAAGGGTGGGAGGACGAGATCCAGAAA
GTCGTCCAAGATGTTCGGGCG---AATGAA---ACG---------GCCTTCCACAGCGGT
ATTGTTATAAGAAAACGGCTTCAGCTAATGCTTTATAATGTTATGTACCGGATGATGTTC
GATCGCAGGTTCGAATCTCAGGAGGATCCTCTGTTTGTTCAGGCGACTGCTTTTAATGCG
GCGAGAAGTCGACTG---GCACAGAGCTTTGAGTACAATTATGGGGATTTCATTCCCATG
TTGAGGCCTTTCCTGAGAGGGTATCTGAATAAGTGCAGGGATCTGCAGAGCAGGCGACTT
GCCTTTTTCAATGACATTTTCATCCAAGAAAGAAGGAAGATTTTA---------------
---------------GAGAAAGGGGAG------CAGATCATCAGC---AAGTGTGCCATA
GACCACATATTAGAGGCAGAGAAGAAGGGAGAAATCAACGAGCAAAACGTGGTGTACATA
GTGGAGAACATAAACGTGGCGGCGATAGAGACGACACTGTGGTCCATGGAGTGGGCTCTG
GCCGAGCTGGTGAACCATCCGGAAGTGCAGCGCAGGGTGAGAAGCGAGTTAGAGAGAATA
GTG---GGAAATGGGGCGGCGGTGAAGGAAGCGGACATAGAG------AAGCTGCCATAC
CTGCAAGCGGTGGTGAAGGAGACGCTGAGGCTGCACACGCCCATTCCGCTGTTGGTTCCG
CACATGAACTTGGACGACGCCTCCCTCGGCGGGTTCTCCATTCCCAGGGAGAGCAAGGTG
GTGGTGAATGCGTGGTGGCTGGCCAACAATCCCGAGTGGTGGGAAGATCCCGCAGAATTC
AGGCCGGAAAGATTTATGGAAGAGGAGAGGGAGACGGAAGCGGCGGTGGGA------GGC
AAGGTGGACTTCCGTTTCCTGCCCTTTGGCATGGGTAGGAGGAGTTGCCCTGGAATCATT
CTGGCCCTGCCAGTGCTCGGCCTCGTAATCGGCAGATTATTGCAGAATTTCGAGCTGATT
CCGCCGCCAGGGAGGGAGAAGATCGATGTATCTGAAAAG------GGAGGGCAGTTCAGT
CTCCACATT------------GCCACCCACTCCACCGTGCGCTTCCGCCTTCTCTAA---
---------------------------
>Tcuspidata|scaffold-ZYAX-2008349
------------------------------------------------------------
------------------------------------------------------------
------------------------------------------------------------
------------------------------------------------------------
---------------------------------------------------------ATG
GCGTCTTTTCTTACCCAGAGT---------------TTTCTCTCTGTTTCTTCACTTGTT
TCTTCGTCTCCATTACAAATGGCTGCAATCATATTTGTGACG------GTGTTAGTCATA
GCCAGA---ATTGGTAAGAAAGGCTCGAAA---------------CTGCCTCCCGGCCCG
CTGTCTTTGCCCATATTTGGCAACTGGCTGCAAGTCGGCAACGATCTAAACCACAGAAAT
CTGATGATGTTGGCGAAGAAGTATGGAGACGTTTTCATGCTGAGATTGGGGTGCAGAAAT
TTAGTGGTGGTGTCGTCTCCGGAGCTCGCCAAACAAGTTCTGCATACGCAGGGCATCGAG
TTCGGTTCGAGAAAGAACAATCTGGTTTTCGACATTTTCACGGGGAACGGGCAA---GAC
ATGGTGTTCACTGTGTACGGAGAGCACTGGCGAAAGATGCGAAGAATCATGACGCTTCCC
TTCTTTACTCAGAAAGTTGTCCACTATTACAGAGAAGGTTGGGAGGATGAGATCCAGAAA
GCCGTCGAAGATGTTCGGGCG---AACGAA---ACG---------GCGTTCCGCAGCGGG
ATTGTGATAAGAAAACGGCTTCAGCTCATGCTTTATAATGTTATGTACCGGATGATGTTT
GATCGCAGGTTCGAGTCTCAGGAGGATCCGCTGTTTGTCCAGGCGACTGCTTTTAATGCG
GAGAGAAGTCGACTG---GCGCAGAGCTTCGAGTACAATTATGGGGATTTCATTCCCATG
TTGAGGCCTTTCCTCAGAGGGTATCTGAACAAGTGCAAAGATCTGCAGAGTAGGCGACTT
GCCTTTTTCAATGACATTTTCATCCAGGAAAGAAGGAAGATTTTA---------------
---------------GAGAAGGGGGAG---CAGACGACGAGC------AAGTGTGCCATA
GACCACATATTGGAGGCGGAGAAGAAGGGAGAAATAAACGAGAAAAACGTGGTGTACATA
GTGGAGAACATAAACGTGGCGGCGATAGAGACGACACTGTGGTCGATGGAGTGGGCTCTT
GCCGAGCTGGTGAACCATCCGGAAGTGCAGCGAAAGGTGAGAAGCGAGGTGGAGAGCATA
GTG---GGAAGAGGGGCGGCAGTGAAGGAAGCGGACATCGAG------AAGCTTCCATAC
CTGCAAGCGGTGGTGAAGGAGACGCTGAGGCTGCACACGCCCATTCCGCTGCTGGTTCCT
CACATGAACTTGGACGATGCCTCGCTTGGTGGGTTCTCCATTCCGAGGGAGAGCAAGGTG
GTTGTGAATGCGTGGTGGCTGGCCAACAATCCAGAGTGGTGGGACGATCCCTCTGAATTC
AGGCCTGAAAGATTTATGGAAGAGGAGAGGGAGACTGAAGCGGCTGTGGGA------GGC
AAAGTCGACTTCCGTTTCCTTCCCTTTGGCATGGGTAGGAGGAGTTGCCCAGGCATCATT
CTCGCCCTGCCCGTGCTCGGCCTCGTTATCGGCAGATTGTTGCAGAATTTCGAGCTCATT
CCGCCGCCTGGGAGAGAGAAGATCGACCTGTCTGAAAAG------GGAGGGCAATTCAGT
CTCCACATT------------GCCACCCACTCCACCATCCGCTTCCGCCTTCTCTGA---
---------------------------
>Cclementina|Ciclev10000921m
------------------------------------------------------------
------------------------------------------------------------
------------------------------------------------------------
------------------------------------------------------------
------------------------------------------------------------
---------------ATGGAT---------------CTCCTCTTGCTGGAAAAGACGCTT
TTAGCC------------CTCTTCGCCGCCGTTGTTGTCGCC------ATTACCGTC---
TCTAAA---CTCCGCGGAAAGCGCTTCAAG---------------CTCCCCCCCGGCCCC
CTCCCCGTCCCCGTATTCGGCAACTGGCTCCAGGTCGGCGATGACTTGAACCATCGGAAC
CTCTCCGACTTAGCCAAGAAATATGGAGATGTCCTCCTCCTCCGCATGGGCCAGCGCAAC
CTCGTCGTCGTCTCGTCGCCGGACCACGCCAAGGAGGTTCTGCACACGCAGGGAGTGGAG
TTCGGATCACGAACGAGGAACGTCGTGTTCGATATCTTCACTGGGAAGGGCCAG---GAC
ATGGTGTTCACAGTGTACGGCGAGCACTGGCGGAAGATGCGGAGGATCATGACCGTCCCT
TTCTTCACGAACAAAGTGGTTCAGCAGCAGCGGTTTAATTGGGAAGACGAGGCCGCTAGA
GTCGTTGAGGATGTTAAGAAG---GACCCC---GAG---------GCGGCGACCAATGGG
ATCGTCTTGAGGAGGCGGCTGCAGCTTATGATGTACAACAACATGTACAGGATTATGTTT
GATAGAAGATTCGAGAGTCAGGATGATCCTTTGTTTAACAGATTAAAGGCTTTGAATGGT
GAGAGGAGTCGGTTG---GCCCAGAGCTTTGAGTACAATTACGGTGATTTTATTCCCATT
TTGAGACCTTTCTTGAGAGGCTACTTGAAGATTTGTAAGGAAGTTAAAGAAAGGAGACTC
CAGCTCTTCAAGGACTACTTTGTTGAGGAGAGAAAGAAATTGGCA---------------
---------AGC---ACGAAGAGCATG---AGTAATGAAAGCTTG---AAATGCGCAATC
GATCATATTTTGGACGCTCAGACAAAGGGAGAAATCAACGAGGACAACGTTCTATACATC
GTTGAGAACATCAATGTTGCCGCGATCGAGACAACTCTTTGGTCGATCGAGTGGGGAATT
GCAGAGCTAGTGAATCATCCTGAAATCCAGAAGAAGCTCCGCAATGAACTTGACACCGTG
CTT---GGTCCTGGTCATCAAATCACTGAGCCTGACACCCAC------AAACTACCCTAC
CTTCAGGCCGTGATCAAGGAAACTCTTCGCCTTAGGATGGCAATTCCTCTTCTTGTGCCG
CACATGAACCTTCACGACGCCAAGCTTGGAGGCTACGACGTCCCTGCTGAGAGCAAAATC
CTAGTGAACGCGTGGTGGCTCGCCAACAATCCCGCCCAATGGAAGAAACCTGAAGAATTC
AGGCCTGAGAGGTTTTTGGAGGAGGAGTCCAAGGTTGAG---GCTAATGGA---------
---AATGACTTCCGTTACCTTCCTTTCGGTGTTGGGAGAAGAAGCTGCCCTGGAATTATC
CTTGCTTTGCCAATTCTTGGTATCACTATTGGGCGTTTGGTACAGAACTTTGAGCTCTTG
CCTCCTCCAGGTCAATCTAAGATTGACACTGCAGAGAAA------GGTGGGCAGTTCAGT
TTGCACATT------------TTGAAGCACTCGACCATTGTTGCCAAGCCTAGATCATTC
TAG------------------------
>Vvinifera|Vv00023932001
------------------------------------------------------------
------------------------------------------------------------
------------------------------------------------------------
------------------------------------------------------------
------------------------------------------------------------
---------------ATGGAT---------------CTCATACTCATAGAGAAAGCTCTG
TTAGCG------------GTGTTCTGCGCTATAATTCTGGCC------ATCACCATC---
TCTAAG---CTTCTGGGGAAGAAATTAAAG---------------CTGCCTCCAGGTCCT
CTGCCGGTGCCGGTTTTCGGGAACTGGCTGCAGGTTGGGGATGACTTGAACCACCTGAAC
CTCTCCGACTTAGCGAAGAAATTCGGGGACATTTTCATGCTGCGAATGGGGCAGCGGAAC
CTGGTGGTGGTGTCGTCGCCGGACCTGGCGAAGGACGTTTTGCACACTCAGGGAGTGGAG
TTCGGATCACGCACAAGAAACGTGGTGTTCGACATATTCACAGGTAAGGGCCAG---GAC
ATGGTGTTCACGGTGTACGGTGAGCATTGGCGGAAGATGCGGCGGATCATGACCGTCCCT
TTCTTCACCAACAAGGTAGTTCAGCAGTACCGCGTCGGATGGGAGGACGAGGCGGCGCGT
GTGGTTGAGGACGTGAAGAAG---AATCCC---GAG---------GCCTCCACCAACGGA
ATCGTGCTGAGGAGACGGTTGCAGCTCATGATGTACAACAACATGTATAGAATCATGTTC
GATAGAAGATTCGATAGTGAGGAGGATCCGTTGTTCGTGAAGCTCAAAGCCTTGAACGGA
GAGAGGAGTAGACTG---GCTCAGAGCTTCGAGTACAATTATGGAGACTTCATTCCCATT
TTGAGACCATTTTTGAGAGGCTACCTGAAAATCTGCAAGGAAGTTAAGGAGAGAAGGTTG
CAGCTCTTCAAGGACCATTTTCTTGAGGAGAGGAAGAAGCTGGCA---------------
---------AGC---ACAAAGAGCACA---GATCACAACAGTCTG---AAATGCGCCGTT
GATCATATTTTGGATGCTCAGCAGAAGGGTGAGATCAACGAGGACAACGTCCTTTACATT
GTGGAGAACATCAATGTTGCTGCTATTGAAACAACGTTGTGGTCAATCGAGTGGGGCATT
GCAGAGCTGGTGAACCACCCTCACATCCAGAAGAAGCTCAGGGATGAGCTGAACACTGTG
CTT---GGACCTGGCGTCCAAGTCACCGAGCCTGATATCCAA------AAGCTTCCATAT
CTTCAGGCTGTAATCAAAGAAACTCTCCGGCTAAGGATGGCAATTCCTCTCCTGGTCCCC
CACATGAATCTGAATGATGCAAAGCTCGGTGGCTATGACATTCCTGCTGAGAGCAAAATC
CTGGTGAACGCATGGTGGCTTGCTAACGACTCTTCCAAGTGGAAAAAACCAGAAGAGTTC
AGGCCAGAGAGATTCCTGGAGGAGGAGTCCAAGGTTGAG---GCCAATGGC---------
---AATGACTTCAGGTACCTCCCGTTCGGTGTTGGAAGAAGAAGCTGCCCTGGAATCATT
CTTGCTCTGCCAATTCTTGGTATCACAATTGGACGTCTGGTTCAGAATTTTGAGCTCCTC
CCTCCTCCTGGACAGGCCAAACTTGACACCACAGGAAAG------GGTGGGCAGTTCAGT
TTGCACATC------------TTGAAGCATTCCACCATTGTGGCAAGGCCAATAGAAGCT
TGA------------------------
>Garboreum|AF286647
------------------------------------------------------------
------------------------------------------------------------
------------------------------------------------------------
------------------------------------------------------------
------------------------------------------------------------
---------------ATGGAT---------------CTCCTCTTCTTGGAGAAGGCCCTC
CTGGGC------------CTTTTCGTGGCGGTGGTACTAGCC------ATCACCATC---
TCTAAA---CTTCGTGGCAAGCGGTTCAAG---------------CTCCCTCCTGGACCA
TTACCCGTGCCGGTGTTCGGCAACTGGCTCCAAGTGGGTGATGACTTGAACCACCGCAAC
TTGACAGATTTGGCCAAGAAATTCGGTGACATATTTTTACTTCGAATGGGACAGCGTAAT
CTGGTGGTGGTGTCTTCACCTGAGCTAGCCAAAGAGGTGCTCCACACGCAGGGAGTGGAG
TTCGGCTCAAGAACTAGGAACGTAGTGTTTGATATATTCACGGGTAAGGGTCAA---GAC
ATGGTTTTCACGGTGTACGGAGAGCACTGGAGGAAAATGAGGCGGATCATGACGGTACCA
TTTTTTACCAACAAGGTTGTGCAGCAGTACAGGTTTGGATGGGAGGACGAGGCTGCTCGT
GTAGTGGAGGACGTGAGGAAA---AATCCC---GAG---------GCAGCCACCAACGGA
ATCGTTTTGAGGAGGAGATTGCAGCTGATGATGTACAACAACATGTACAGAATCATGTTC
GACACAAGATTCGAGAGTGAGGATGATCCTTTGTTTGTTAGGCTCAAGGCTTTGAACGGG
GAGAGGAGCCGGTTG---GCTCAGAGTTTTGAATACAATTACGGGGATTTTATTCCCATC
TTAAGGCCCTTCCTCAGAGGATACTTGAAGATCTGTAAGGAGGTTAAGGACAGGAGGTTG
CAGCTCTTCAAGGACCATTTCGTCGAAGAGAGGAAGAAACTTGGA---------------
---------AGC---ACAAAAAGCATG---AACAACGATGGATTG---AAATGTGCCATA
GATCATATTTTGGATGCTCAACAGAAGGGGGAAATCAATGAGGACAACGTTCTCTACATT
GTCGAGAATATCAATGTTGCCGCAATTGAGACGACACTGTGGTCGATCGAGTGGGGCATT
GCGGAGCTGGTGAACCACCCTGAAATCCAAAAGAAGCTGCGGCATGAACTTGACACTGTT
CTA---GGACCTGGTAACCAGATCACTGAACCTGACACCCAC------AAACTCCCCTAC
CTTCAGGCTGTGATCAAGGAGACTTTAAGGTTACGAATGGCAATTCCACTACTCGTGCCC
CACATGAACCTGCATGATGCGAAATTGGGTGGCTATGATATCCCTGCTGAGAGCAAAATC
TTGGTAAATGCATGGTGGCTTGCCAACAACCCTGCTAACTGGAAAAATCCCGAAGAATTT
AGGCCTGAAAGGTTCTTTGAAGAGGAAGCCAAGGTTGAG---GCCAATGGT---------
---AATGATTTCCGCTACCTCCCCTTTGGCGTGGGGAGAAGAAGTTGCCCAGGAATTATT
CTTGCATTGCCCATCCTTGGTATTACTTTGGGTCGATTGGTACAGAATTTTGAGCTCTTG
CCTCCCCCTGGGCAATCTCAAATTGATACCACGGAGAAA------GGTGGACAGTTCAGT
CTTCATATT------------TTGAAGCATTCCACCATTGTTGCTAAGCCAAGGCAATTT
TAA------------------------
>Graimondii|Gorai.013G271700.1
------------------------------------------------------------
------------------------------------------------------------
------------------------------------------------------------
------------------------------------------------------------
------------------------------------------------------------
---------------ATGGAT---------------CTCCTCTTCTTGGAGAAGGCCCTC
CTGGGC------------CTTTTCGCGGCGGTGGTACTAGCC------ATCACCATC---
TCTAAG---CTTCGTGGCAAGCGGTTCAAG---------------CTCCCTCCTGGACCA
TTACCCGTGCCGGTGTTCGGCAACTGGCTCCAAGTGGGTGATGACTTGAACCACCGCAAC
TTGACAGATTTGGCCAAGAAATACGGTGACATATTTTTACTTCGAATGGGACAGCGTAAT
CTAGTGGTGGTGTCTTCACCTGAGATAGCCAAAGAGGTGCTCCACTCGCAGGGAGTGGAG
TTCGGCTCAAGAACTAGGAACGTAGTGTTTGATATATTCACGGGTAAGGGTCAA---GAC
ATGGTTTTCACGGTGTACGGAGAGCACTGGAGGAAAATGAGGCGGATCATGACGGTACCA
TTTTTTACCAACAAGGTTGTGCAACAGTACAGGTTTGGATGGGAGGACGAGGCTGCTCGT
GTAGTGGAGGACGTGAGGAAA---AATCCC---GAG---------GCAGCCACCAACGGA
ATCGTTTTGAGGAGGAGATTGCAGCTGATGATGTACAACAACATGTACAGAATCATGTTC
GACACAAGATTCGAGAGTGAGGATGATCCTTTGTTTGTTAGGCTCAAGGCTTTGAACGGG
GAGAGGAGCCGGTTG---GCTCAGAGTTTTGAATACAATTACGGGGATTTTATTCCAATC
TTAAGGCCCTTCCTCAGAGGATACTTGAAGATCTGTAAGGAGGTTAAGGACAGGAGGTTG
CAGCTCTTCAAGGACCATTTCGTCGAAGAGAGGAAGAAACTTGGA---------------
---------AGC---ACAAAAAGCATG---AACAACGATGGATTG---AAATGTGCCATA
GATCATATTTTGGATGCTCAACAGAAGGGGGAAATCAATGAGGACAACGTTCTCTATATT
GTCGAGAATATCAATGTTGCCGCAATTGAGACGACACTATGGTCGATCGAGTGGGGCATT
GCGGAGCTGGTGAACCACCCTGAAATCCAGAAGAAGCTGCGGCATGAACTTGACACTGTT
CTA---GGACCTGGTAACCAGATCACTGAACCTGACACCCAC------AAACTTCCCTAC
CTTCAGGCTGTGATCAAGGAGACTTTGAGGTTACGAATGGCAATTCCTCTACTCGTGCCC
CACATGAACCTGCATGATGCGAAATTGGGTGGCTATGATATCCCTGCTGAGAGCAAAATC
TTGGTAAATGCATGGTGGCTTGCCAACAACCCTGCTAACTGGAAAAATCCTGAAGAATTT
AGGCCTGAAAGGTTCTTTGAAGAGGAAGCCAAGGTTGAG---GCCAACGGC---------
---AATGATTTCCGCTACCTCCCCTTTGGCGTGGGGAGAAGAAGTTGCCCAGGAATTATT
CTTGCATTGCCCATCCTTGGTATTACTTTGGGTCGTTTGGTACAGAATTTTGAGCTCTTG
CCTCCCCCTGGGCAATCTCAAATTGATACCACGGAGAAA------GGTGGACAGTTCAGT
CTTCATATT------------TTGAAGCATTCCACCATTGTTGCTAAGCCAAGGCAATTT
TAA------------------------
>Tcacao|Thecc1EG042294t1
------------------------------------------------------------
------------------------------------------------------------
------------------------------------------------------------
------------------------------------------------------------
------------------------------------------------------------
---------------ATGGAT---------------TTCCTCCTCCTGGAGAAGACCCTT
CTCGGC------------CTCTTCGTCGCGGTGGTGGTAGCC------ATCACCATC---
TCTAAA---CTCCGGGGCAAGCGCTTCAAG---------------CTCCCTCCTGGACCT
TTTCCTGTTCCGGTGTTCGGGAACTGGCTCCAAGTGGGGGATGACTTGAACCACCGTAAC
CTGACAGGCTTGGCCAAGAAATTCGGTGACATATTTTTACTTCGAATGGGGCAGCGTAAT
CTGGTTGTGGTGTCTTCACCAGAGCTAGCAAAGGAGGTGCTCCACACTCAGGGAGTGGAA
TTCGGGTCAAGAACCCGTAACGTAGTGTTTGATATATTCACTGGTAAGGGTCAA---GAT
ATGGTGTTCACTGTGTACGGTGAGCACTGGAGGAAGATGAGGCGGATCATGACGGTCCCA
TTTTTCACCAACAAGGTTGTCCAGCAGTACAGGTTCGGATGGGAGGACGAGGCTGGCCGC
GTAGTGGAGGATGTCAAGAAG---AATCCC---GAG---------GCAGCCACGAATGGG
ATCATTTTGAGGAGGAGGTTGCAGCTCCTGATGTACAACAACATGTACAGAATCATGTTC
GACAGAAGGTTCGAGAGCGAGGATGATCCTTTGTTCGTTAGACTCAAGGCTTTGAACGGA
GAGAGGAGCCGGCTG---GCTCAGAGTTTTGAGTACAATTATGGAGATTTTATTCCCATT
TTGAGGCCCTTCTTGAGAGGCTACTTGAAGATCTGCAAGGAGATCAAAGAGAGGAGGTTG
AAGCTCTTCAAGGACTACTTTGTGGAAGAGAGAAAGAAAGTCGCA---------------
---------AGC---ACAAAAAGCATG---AACAACGAAGGATTG---AAATGTGCCATA
GATCATATTCTGGATGCTCAACAGAAAGGAGAGATCAACGAGGACAACGTTCTCTATATT
GTCGAGAATATCAACGTTGCCGCAATTGAGACGACACTATGGTCGATCGAGTGGGGCATT
GCGGAGCTGGTGAACCACCCTGAAATTCAAAAGAAGCTGCGCCATGAGCTTGACACTGTT
CTT---GGACCTGGTCACCAGATCACCGAACCTGACACCTAC------AAACTTCCATAC
CTTCAGGCTGTGATCAAGGAGACTTTGAGGTTTCGGATGGCAATTCCTTTACTTGTACCC
CACATGAACCTACACGATGCTAAGCTTGGTGGGTATGATATCCCTGCTGAGAGCAAAATC
TTGGTGAATGCATGGTGGCTTGCCAACAACCCTGCTAACTGGAAAAACCCCGATGAATTC
AGGCCTGAGAGGTTCTTGGAAGAGGAATCTAAGGTTGAG---GCCAATGGC---------
---AATGACTTCCGGTACCTCCCATTTGGTGTTGGGAGAAGAAGTTGCCCTGGAATCATT
CTTGCATTGCCGATCCTTGGTATTACTTTGGGTCGTTTAGTACAGAACTTTGAGCTCTTA
CCTCCTCCAGGACAGTCAAAGCTTGATACTACGGAGAAA------GGTGGACAGTTCAGT
CTGCACATT------------TTGAAGCATTCAACCATTGTTGCAAAGCCAAGGAAGTTT
TAA------------------------
>Cpapaya|evm.model.supercontig_2.290
------------------------------------------------------------
------------------------------------------------------------
------------------------------------------------------------
------------------------------------------------------------
------------------------------------------------------------
---------------ATGGAT---------------CTCCTCCTCTTGGAGAAGACCCTT
TTGGCT------------GTCTTCTTCGCCGTCGTTCTCGCA------ATAACCATC---
TCCAAG---TTCCGGGGAAAGCGTTTCAAG---------------CTTCCTCCCGGACCC
ATCCCCGTCCCTGTGTTTGGCAACTGGCTCCAAGTCGGCGATGACTTAAACCACCGAAAC
CTCACAGATCTCGCCAAGAAATACGGCGACATATTCCTCCTCCGAATGGGGCAGCGGAAC
CTGACAGTCGTCTCGTCCCCAGAACTAGCCAAAGAGGTGCTCCACACTCAGGGAGTGGAG
TTCGGGTCCAGGACCCGGAACGTGGTATTCGATATCTTCACCGGTAAGGGACAG---GAT
ATGGTGTTCACAGTTTACGGTGAGCACTGGAGGAAAATGAGGCGGATCATGACCGTCCCT
TTTTTCACCAACAAGGTTGTGCAGCAGTATCGTTACGGGTGGGAGGATGAGGCGGCACGT
GTAGTGGAGGATGTGAAGAAA---AACCCA---GAG---------TCCGCCACGAATGGG
ATCGTGTTGAGAAGGCGATTGCAGCTGATGATGTACAATAACATGTACAGAATCATGTTC
GACAGGAGATTCGAGAGCGAGGATGATCCTCTGTTCAATAAACTGAAGGCATTGAACGGG
GAGAGAAGCAGATTG---GCTCAGAGCTTTGAGTATAACTACGGAGATTTTATACCCATC
TTAAGACCCTTCCTGAGAGGTTACTTGAAGATCTGCAAGGAGGTTAAGGAGAGAAGGTTG
CAGCTGTTCAAGGACTATTTCGTGGAGGAAAGGAAGAAGCTAGCA---------------
---------AGC---ACGAAGAGCATG---ACGAACGAGGGATTG---AAGTGCGCGATC
GACCACATATTAGACGCCCAACAAAAGGGGGAGATTAATGAGGACAACGTTCTTTACATC
GTCGAGAATATCAACGTTGCTGCAATTGAAACAACATTGTGGTCAATCGAGTGGGGCATT
GCTGAGTTGGTGAACCATCCTCAAATTCAAGCAAAATTACGAAACGAGTTGGACACAATG
TTA---GGCCCTGGCGTGCAAATCACTGAGCCTGACACCTAT------AAGCTGCCCTAC
CTCCAAGCTGTGATCAAGGAGACTCTGAGACTCCGAATGGCAATTCCTCTCCTCGTGCCG
CACATGAACCTCCACGACGCGAAACTCGGGGGCTATGAAATTCCGGCAGAGAGCAAAATC
TTGGTGAATGCTTGGTGGCTGGCTAACAACCCAGCTCAATGGAAAAACCCAGAAGAGTTC
AGGCCAGAGAGGTTTTTGGAAGAGGAGGCCAAGGTGGAG---GCCAACGGA---------
---AACGACTTCCGTTACCTTCCCTTCGGAGTTGGGAGAAGAAGCTGCCCTGGAATAATT
CTGGCTTTGCCAATTTTGGGCATTACAATAGGTCGCTTGGTTCAGAATTTTGAACTGTTG
CCTCCGCCAGGACAGTCCAAGATTGATACCTCAGAAAAA------GGTGGACAATTCAGC
TTGCACATT------------TTGAAGCACTCTACCATCGTTATGAAACCAAGATCATTT
TAG------------------------
>Htuberosus|Z17369
------------------------------------------------------------
------------------------------------------------------------
------------------------------------------------------------
------------------------------------------------------------
------------------------------------------------------------
---------------ATGGAC---------------CTCCTCCTCATAGAAAAAACCCTC
GTCGCC------------TTATTCGCCGCCATTATCGGCGCA------ATACTAATC---
TCCAAA---CTCCGCGGTAAAAAATTCAAG---------------CTCCCACCTGGCCCA
ATCCCGGTTCCAATTTTCGGCAACTGGCTACAAGTTGGCGATGATTTGAACCACCGGAAC
TTAACCGATCTGGCTAAGAGGTTTGGTGAGATCTTGCTGCTACGCATGGGGCAGAGGAAT
CTGGTAGTTGTGTCTTCGCCTGAGCTTGCTAAAGAGGTGTTGCATACACAAGGAGTGGAG
TTTGGTTCGAGAACAAGGAATGTTGTGTTCGATATTTTTACTGGGAAGGGTCAG---GAT
ATGGTGTTTACGGTTTATGGTGAGCATTGGAGGAAGATGAGGAGGATCATGACCGTACCC
TTTTTCACCAACAAAGTTGTTCAGCAATACAGGTATGGGTGGGAGGCTGAGGCCGCGGCG
GTTGTGGACGATGTGAAGAAG---AATCCG---GCT---------GCAGCAACTGAAGGA
ATCGTGATCCGAAGACGGTTACAACTCATGATGTATAACAACATGTTCAGAATCATGTTC
GACAGACGATTCGAAAGTGAAGATGATCCCTTGTTTTTGAAACTCAAGGCGTTGAACGGT
GAGAGGAGTCGATTG---GCGCAGAGCTTTGAGTACAACTATGGCGATTTCATCCCTATT
TTGCGGCCGTTTTTGAGAAATTATTTGAAGTTGTGCAAGGAAGTTAAAGATAAAAGGATT
CAGCTCTTCAAGGATTACTTCGTTGACGAAAGGAAGAAGATTGGA---------------
---------AGC---ACTAAGAAAATG---GACAACAATCAGTTG---AAATGTGCCATT
GATCACATTCTTGAAGCTAAAGAGAAGGGTGAGATCAATGAAGACAATGTTCTTTACATT
GTTGAAAACATCAATGTTGCAGCAATCGAGACAACTCTATGGTCGATCGAATGGGGAATT
GCGGAGCTAGTTAACCATCCCGAGATCCAAGCCAAACTCAGGCACGAGCTCGACACCAAG
CTC---GGGCCCGGTGTCCAGATCACCGAGCCCGACGTCCAA------AACCTCCCTTAC
CTCCAAGCCGTGGTCAAGGAAACCCTCCGTCTCCGTATGGCGATCCCGCTTCTAGTCCCA
CACATGAACCTCCATGACGCTAAGCTCGGCGGGTTTGACATCCCGGCCGAAAGCAAGATC
TTGGTCAACGCGTGGTGGTTAGCAAACAACCCCGACCAATGGAAGAAACCCGAGGAGTTT
AGGCCAGAGAGGTTTTTGGAAGAGGAAGCGAAGGTTGAG---GCTAACGGG---------
---AATGATTTTAGGTACTTGCCGTTTGGAGTCGGGAGAAGGAGTTGCCCCGGGATTATT
CTTGCATTGCCGATACTTGGTATTACAATCGGGCGTTTGGTGCAGAATTTCGAGCTGTTG
CCTCCACCGGGACAGTCTAAGATCGATACCGATGAGAAG------GGTGGGCAGTTTAGT
TTGCATATC------------TTGAAGCACTCTACTATCGTAGCTAAACCTAGGTCATTT
TAA------------------------
>Acoerulea|AcoGoldSmith_v1.003770m
------------------------------------------------------------
------------------------------------------------------------
------------------------------------------------------------
------------------------------------------------------------
------------------------------------------------------------
---------------ATGGAT---------------CTTATGCTTTTGCAAAAAGCTCTA
ATAGCT------------ATATTCATAGCTATTGTTGGAGCT------ATAACTGTT---
TCTAAA---TTGCGCGGCAAGCGTTTTAAG---------------CTGCCACCAGGTCCA
TTTCCTGTACCGATTTTCGGTAACTGGCTTCAAGTTGGTGATGATTTAAATCATCGTAAC
TTGACAGATTTAGCGCGTAAATTTGGAGAAATTCTACTTCTCCGAATGGGACAAAGAAAT
CTTGTAGTAGTTTCATCACCTGAACTAGCTAAAGAAGTGTTACATACACAAGGTGTAGAA
TTCGGTTCTCGAACTCGAAATGTTGTTTTCGACATTTTTACTGGTAAAGGTCAA---GAT
ATGGTGTTTACTGTCTATGGTGAACATTGGAGAAAAATGAGAAGAATCATGACTGTTCCT
TTTTTTACTAATAAAGTTGTTCAACAATATAGATATGGATGGGAAGATGAGATTACTAGA
GTTGTTGAAGATGTGAAGAAG---AATCCT---GAA---------GCTTCAACAACTGGG
ATTGTTTTAAGAAAAAGATTGCAACTTATGATGTATAACAACATGTATAGAATCATGTTT
GATAGAAGATTTGAAAGTGAAGAAGATCCTTTATTTATTAAACTTAAAGCTTTGAATGGT
GAAAGAAGTAGATTG---GCACAAAGCTTTGAGTATAATTACGGGGATTTTATTCCTATT
TTGAGACCATTTTTAAGAGGGTATTTGAAAATTTGCAAAGAAGTTAAGGAGAAGAGAATC
CAGTTGTTCAAGGATTATTTTCTTGATGAGAGGAAGAAGCTTGCA---------------
---------AGC---ACCAAAGCAACA---GATAACGCTGGACTA---AAATGCGCTATC
GATCACATTTTAGATGCTGAGAAGAAGGGAGAAATTAATGAAGCTAATGTTTTGTATATT
GTTGAGAACATCAATGTTGCTGCAATTGAGACGACATTGTGGTCAATTGAATGGGGAATT
GCAGAGCTGGTGAATAACCCTGCTATCCAACAAAAGCTCCGCAATGAGCTAGACACAATG
CTT---GGACCTGGTGTGCAGATCACAGAGCCAGATACATAC------AAGCTCCCTTAC
CTCCAAGCTGTTGTGAAAGAGACCCTGAGACTTCGTATGGCAATTCCATTATTGGTCCCA
CACATGAACCTTCATGATGCCAAGCTTGGTGGATTTGACATTCCTGCTGAAAGTAAGATC
CTAGTGAACGCGTGGTGGCTAGCCAATAACCCAGAACACTGGAAGAACCCAGAAGAATTT
CGCCCAGAGAGGTTCTTGGAAGAGGAATCAAAGGTGGAA---GCAAATGGT---------
---AATGATTTCCGATATCTTCCATTTGGCGTTGGCAGGAGGAGTTGTCCTGGAATTATA
CTTGCATTGCCCATCCTAGGCATCACTTTGGGTCGTCTTGTGCAAAACTTTGAGCTGTTG
CCACCACCAGGACAGAGCAAGCTGGACACAACAGAGAAA------GGTGGTCAATTCAGC
TTGCACATA------------CTGAAGCACTCAACTATTGTGGTAAAGCCCAGGGAGGTG
GTTTAA---------------------
>Slycopersicum|TA36684_4081
------------------------------------------------------------
------------------------------------------------------------
------------------------------------------------------------
------------------------------------------------------------
------------------------------------------------------------
---------------ATGGAT---------------CTTCTCTTGCTGGAGAAGACCTTA
ATAGGT------------CTTTTCTTTGCCATTTTAATCGCT------ATTATCATC---
TCTAAA---CTTCGTTCCAAGCGATTCAAA---------------CTACCCCCAGGTCCA
ATTCCAGTTCCAATTTTTGGGAATTGGCTTCAAGTTGGTGATGATTTGAACCATAGAAAC
CTTACTGAGTATGCTAAAAAATTTGGTGATGTGTTCTTGCTAAGAATGGGGCAAAGGAAC
TTAGCTGTTGTGTCATCCCCTGAATTAGCTAAAGAAGTTTTACACACACAAGGGGTTGAA
TTTGGTTCAAGAACAAGAAATGTTGTTTTTGATATTTTTACAGGGAAGGGTCAA---GAT
ATGGTTTTTACAGTGTATGGTGAGCACTGGAGGAAAATGAGGAGGATTATGACTGTACCC
TTTTTCACTAACAAAGTTGTGCAGCAGTATAGAGGGGGGTGGGAGTCTGAGGCTGCCAGT
GTAGTTGAGGATGTGAAGAAA---AACCCT---GAA---------TCTGCTACAAATGGG
ATTGTTTTGAGGAAAAGATTGCAGCTTATGATGTATAATAACATGTTTAGGATTATGTTT
GATAGGAGATTTGAGAGTGAAGATGATCCCCTTTTTGTTAAGCTTAGGGCTTTGAATGGT
GAGAGGAGTAGATTG---GCTCAGAGCTTTGAGTACAACTATGGTGATTTTATCCCAATT
TTGAGGCCTTTCTTGAGGGGTTACTTGAAGATTTGTAAGGAGGTTAAGGAGAAGAGGTTG
AAACTATTCAAAGACTACTTTGTTGATGAAAGAAAGAAACTTGCC---------------
---------AAT---ACCAAGAGCATG---GACAGCAATGCTCTA---AAATGTGCCATT
GATCACATTCTTGATGCTCAACAGAAAGGAGAGATCAACGAGGATAACGTTCTTTACATT
GTTGAGAACATTAATGTTGCTGCAATCGAAACAACATTGTGGTCAATTGAGTGGGGTATC
GCGGAACTAGTCAACCACCCTCACATCCAAAAGAAACTCCGAGACGAGATTGATACAGTT
CTT---GGACCAGGAGTGCAAGTGAGTGAGCCAGACATGCCC------AAGCTTCCATAC
CTTCAGGCTGTGATCAAGGAGACTCTTAGACTCCGGATGGCAATTCCTCTTTTAGTCCCA
CACATGAACCTTCATGATGCAAAGCTTGCTGGATACGATATTCCAGCTGAGAGCAAAATC
TTAGTTAACGCTTGGTGGCTAGCTAACAACCCCGCCCACTGGAAGAAACCTGAAGAGTTC
AGACCTGAGAGGTTCTTGGAAGAGGAGAAACACGTTGAA---GCCAATGGC---------
---AACGACTTCAGATTTCTTCCTTTCGGTGTTGGCAGGAGGAGTTGCCCCGGAATTATC
CTTGCATTGCCAATTCTTGGCATCACCATTGGACGTTTGGTGCAGAACTTTGAGATGTTG
CCTCCTCCAGGGCAGTCGAAGCTCGACACCTCGGAGAAA------GGTGGACAGTTCAGT
CTCCACATT------------TTGAAGCATTCCACCATTGTGATGAAACCAAGATCTTTC
TAA------------------------
>Stuberosum|PGSC0003DMT400078290
------------------------------------------------------------
------------------------------------------------------------
------------------------------------------------------------
------------------------------------------------------------
------------------------------------------------------------
---------------ATGGAT---------------CTTCTCTTACTGGAGAAGACCTTA
ATAGGT------------CTTTTCTTTGCCATTTTAATCGCT------ATTATTGTC---
TCTAAA---CTTCGTTCCAAGCGATTTAAA---------------CTACCCCCAGGTCCA
ATTCCAGTCCCAGTTTTTGGAAATTGGCTTCAAGTTGGTGATGATTTGAACCATAGAAAC
CTTACTGAGTATGCTAAAAAATTTGGCGATGTTTTCTTGCTTAGAATGGGGCAAAGGAAC
TTAGTTGTTGTGTCATCCCCTGAATTAGCTAAAGAAGTTTTACACACACAAGGGGTTGAA
TTTGGTTCAAGAACAAGAAATGTTGTTTTTGATATTTTTACAGGTAAGGGTCAA---GAT
ATGGTTTTTACAGTGTATGGTGAACACTGGAGGAAAATGAGGAGGATTATGACTGTACCC
TTTTTTACTAATAAGGTGGTGCAGCAGTATAGAGGAGGGTGGGAGTCTGAGGCTGCTAGT
GTAGTTGAGGATGTGAAGAAA---AACCCT---GAA---------TCTGCTACAAATGGG
ATTGTTTTGAGGAAAAGATTGCAGCTTATGATGTATAATAACATGTTTAGGATTATGTTT
GATAGGAGATTTGAGAGTGAAGATGATCCCCTTTTTGTTAAGCTTAGGGCTTTGAATGGT
GAGAGGAGTAGATTG---GCTCAGAGCTTTGAGTACAACTATGGTGATTTTATCCCTATT
TTGAGGCCTTTCTTGAGAGGATACTTGAAGATTTGTAAGGAGGTTAAGGAGAAGAGGTTG
AAGCTATTCAAGGACTACTTTGTTGATGAAAGAAAGAAGCTTGCA---------------
---------AAT---ACCAAGAGCATG---GACAGCAATGCTCTA---AAATGTGCAATT
GATCACATTCTTGAAGCTCAACAGAAGGGAGAGATCAACGAGGATAACGTTCTTTACATC
GTTGAGAACATCAATGTTGCTGCAATCGAAACAACATTGTGGTCAATTGAGTGGGGTATC
GCGGAACTAGTCAACCACCCTCATATCCAAAAGAAACTCCGTGATGAGATTGATACAGTT
CTT---GGACCAGGAATGCAAGTGACTGAGCCAGACATGCCC------AAGCTTCCGTAC
CTTCAGGCTGTGATCAAGGAGACTCTTAGACTCAGGATGGCAATTCCTCTTTTAGTCCCA
CACATGAACCTTCATGATGCAAAGCTTGCTGGATACGATATTCCAGCTGAAAGCAAAATC
TTAGTTAACGCTTGGTGGCTAGCTAACGACCCCGCTCACTGGAAGAAACCTGAAGAGTTC
AGACCTGAGAGGTTCTTCGAAGAGGAGAAGCACGTTGAG---GCCAATGGC---------
---AACGACTTCAGATTTCTTCCTTTCGGTGTTGGTAGGAGGAGTTGCCCCGGAATTATC
CTTGCATTGCCAATTCTCGGCATCACTTTGGGACGTTTGGTGCAAAACTTTGAGATGTTG
CCTCCTCCAGGACAGTCGAAGCTCGACACCTCGGAGAAA------GGTGGACAGTTCAGT
CTACACATT------------TTGAAGCATTCCACCATTGTGATGAAACCAAGATCTTTC
TAA------------------------
>Cannuum|AF212318
------------------------------------------------------------
------------------------------------------------------------
------------------------------------------------------------
------------------------------------------------------------
------------------------------------------------------------
---------------ATGGAT---------------CTTCTCTTGCTGGAGAAGACCTTA
GTAGGC------------CTTTTCTTTGCCATTGTAGTAGCT------ATTATTGTG---
TCTAAA---TTGCGTAGCAAGCGTTTTAAG---------------CTGCCCCCAGGTCCA
ATTCCAGTCCCAGTTTTTGGTAACTGGCTGCAAGTTGGCGACGATTTGAATCATCGTAAC
CTCACTGATTACGCGAAGAAGTTTGGTGACATTTTCTTGCTTAGAATGGGTCAAAGAAAC
TTGGTCGTTGTGTCGTCCCCTGAATCAGCTAAAGAAGTTTTGCACACCCAAGGGGTTGAA
TTTGGATCAAGAACGAGAAATGTTGTCTTTGATATCTTCACTGGAAAAGGTCAA---GAT
ATGGTTTTTACTGTATACGGTGAGCATTGGAGGAAGATGAGGAGGATTATGACTGTACCC
TTTTTTACTAATAAAGTGGTTCAGCAATACAGAGGGGGTTGGGAGTCTGAGGTGGCTAGT
GTTGTTGAGGATGTGAAGAAG---AATCCT---GAA---------TCTGCGACGAATGGG
ATTGTTTTGAGGAAGAGGTTGCAACTCATGATGTATAATAATATGTTCAGGATTATGTTT
GATAGGAGATTTGAGAGTGAAGATGATCCCCCTTTCGTAAAGCTTAGAGCTTTGAATGCT
GAGAGGAGTAGATTG---GCTCAGAGCTTTGAGTACAATTATGGTGATTTTATCCCTATT
TTAAGGCCTTTCTTGAGGGGTTACTTGAAGATTTGCAAGGAAGTTAAGGAGAAGAGGTTG
CAGCTATTCAAGGATTACTTTGTTGATGAAAGAAAGAAGCTTTCA---------------
---------AAT---ACCAAGAGTATG---GATAGCAATGCTCTA---AAATGTGCCATT
GATCACATTCTTGAGGCTCAACAGAAGGGAGAGATCAATGAGGATAATGTTCTTTACATT
GTTGAGAACATCAATGTTGCTGCAATTGAAACAACATTGTGGTCAATTGAATGGGGTATC
GCTGAGCTAGTCAACCACCCTCACATCCAACAGAAACTCCGTGAAGAGATCGACGCAGTT
CTT---GGACCAGGAGTGCAAGTAACTGAGCCAGACACCCAC------AAGCTTCCGGAC
CTTCAGGCTGTGATCAAGGAGACTCTTAGACTCCGGATGGCAACTCCTCTTTTAGTCCCA
CACATGAACATTCATGATGCAAAGCTTGCTGGATATGATATTCCAGCAGAGAGCAAAATC
TTGGTTAACCCTTGGTGGTTGGCTAACAACCCCGCTCACTGGAAGAAACCGGAAGAGTTC
AGGCCCGAGAGGTTCTTGAAAGAGGAGAAGCACGTCGAT---GCCAATGGC---------
---AATGACTTCAGATTCCTTCCATTCGGTGTTGGTAGGAGGAGTTGCCCCGGAATTATC
CTAGCGCTGCCAATTCTCGGCATCACTTTGGGACGTTTGGTGCAGAATTTTGAGCTATTG
CCACCTCCGGGGCAGTCAAAGCTCGACACCACGGAGAAA------GGTGGACAGTTCAGT
CTCCACATT------------TTGAAGCATTCCACCATTGTGATGAAACCAAGATCTTTC
TGA------------------------
>Ntabacum|DQ350352 CYP73A47v1
------------------------------------------------------------
------------------------------------------------------------
------------------------------------------------------------
------------------------------------------------------------
------------------------------------------------------------
---------------ATGGAT---------------CTTCTCTTACTAGAGAAGACCTTA
ATTGGT------------CTTTTCTTTGCCATTTTAATCGCT------TTAATTGTC---
TCTAAA---CTTCGTTCAAAGCGTTTTAAG---------------CTTCCTCCAGGACCA
ATTCCAGTACCAGTTTTTGGTAATTGGCTTCAAGTTGGTGATGATTTAAACCACAGAAAT
CTTACTGATTATGCCAAAAAATTTGGCGATCTTTTCTTGTTAAGAATGGGTCAACGTAAC
TTAGTTGTTGTGTCATCTCCTGAATTAGCTAAAGAAGTTTTACACACACAAGGTGTTGAA
TTTGGTTCAAGAACAAGAAATGTTGTGTTTGATATTTTTACTGGAAAAGGTCAA---GAT
ATGGTTTTTACTGTATATGGTGAACATTGGAGAAAAATGAGGAGAATTATGACTGTACCA
TTTTTTACTAATAAAGTTGTGCAACAGTATAGAGGGGGGTGGGAGTTTGAGGTGGCAAGT
GTAATTGAGGATGTGAAAAAA---AATCCT---GAA---------TCTGCTACTAATGGG
ATCGTATTAAGGAGGAGATTACAATTAATGATGTATAATAATATGTTTAGGATTATGTTT
GATAGGAGATTTGAGAGTGAAGATGATCCTTTGTTTGTTAAGCTTAAGGCTTTGAATGGT
GAAAGGAGTAGATTG---GCTCAAAGTTTTGAGTATAATTATGGTGATTTTATTCCAATT
TTGAGGCCTTTTTTGAGAGGTTATTTGAAGATCTGTAAAGAAGTTAAGGAGAAGAGGCTG
CAGCTTTTCAAAGATTACTTTGTTGATGAAAGAAAGAAGCTTTCA---------------
---------AAT---ACCAAGAGCTCG---GACAGCAATGCCCTA---AAATGTGCGATT
GATCACATTCTTGAGGCTCAACAGAAGGGAGAGATCAATGAGGACAACGTTCTTTACATT
GTTGAAAACATCAATGTTGCTGCAATTGAAACAACATTATGGTCAATTGAGTGGGGTATC
GCCGAGCTAGTCAACCACCCTCACATCCAAAAGAAACTGCGCGACGAGATTGACACAGTT
CTT---GGACCAGGAGTGCAAGTGACTGAACCAGACACCCAC------AAGCTTCCATAC
CTTCAGGCTGTGATCAAGGAGGCACTTCGTCTCCGTATGGCAATTCCTCTATTAGTCCCA
CACATGAACCTTCACGACGCAAAGCTTGGCGGGTTTGATATTCCAGCAGAGAGCAAAATC
TTGGTTAACGCTTGGTGGTTAGCTAACAACCCGGCTCATTGGAAGAAACCCGAAGAGTTC
AGACCCGAGAGGTTCTTTGAAGAGGAGAAGCATGTTGAG---GCCAATGGC---------
---AATGACTTCAGATATCTTCCGTTTGGCGTTGGTAGGAGGAGCTGCCCTGGAATTATA
CTTGCATTGCCAATTCTTGGCATCACTTTGGGACGTTTGGTTCAGAACTTTGAGCTGTTG
CCTCCTCCAGGCCAGTCGAAGCTCGACACCACAGAGAAA------GGTGGACAGTTCAGT
CTCCACATT------------TTGAAGCATTCCACCATTGTGTTGAAACCAAGGTCTTTC
TGA------------------------
>Ntabacum|A1XEL CYP73A85
------------------------------------------------------------
------------------------------------------------------------
------------------------------------------------------------
------------------------------------------------------------
------------------------------------------------------------
---------------ATGGAT---------------CTTCTCCTTCTAGAGAAGACCCTT
ATAGGC------------TTATTCTTTGCTATCATTGTAGCT------ATAGTTGTT---
TCTAAG---CTACGTAGCAAGAAATTTAAG---------------TTGCCCCCAGGTCCA
ATTCCTGTGCCAATTTTTGGCAATTGGCTTCAAGTTGGTGATGATTTGAATCACAGAAAC
CTCACTGAATATGCCAAGAAATTTGGTGACATGTTCTTGTTAAGAATGGGACAGAGGAAT
CTTGTTGTTGTATCATCCCCTGAATTAGCCAAAGAAGTTTTGCATACACAAGGGGTTGAA
TTTGGATCAAGAACTAGGAATGTGGTGTTTGATATTTTCACTGGAAAAGGCCAA---GAT
ATGGTTTTTACAGTATATGGTGAACACTGGAGGAAGATGAGGAGGATTATGACAGTTCCA
TTTTTTACAAACAAAGTGGTGCAGCAGTATAGGCGTGGGTGGGAAGATGAAGTGGCACAT
GTTGTTGAGGATGTGAAGAAA---AATCCA---GAG---------TCAGCAACTAATGGG
ATTGTGTTGAGGAAAAGGTTGCAGCTTATGATGTACAATAACATGTACAGGATTATGTTT
GATAGGAGGtTTGAGAGTGAGGATGATCCTTTGTTTAACAAGCTTAAGGCTTTGAATGGG
GAGAGGAGTAGATTG---GCTCAGAGTTTTGAGTATAATTATGGTGATTTTATCCCTATT
TTGAGACCTTTCTTGAGAGGTTACTTGAAGATATGTAAGGAAGTTAAGCAAAGGAGGTTG
CAGCTTTTCAAAGATTACTTTGTTGATGAAAGAAAGAAACTTGCA---------------
---------AAC---ACGACGAAGAGCATGGACAATAATGCGCTA---AAGTGTGCCATT
GATCACATTCTTGAGGCTGAACAGAAGGGAGAGATCAATGAGGATAATGTCCTTTACATT
GTTGAGAACATCAATGTTGCCGCAATAGAAACTACACTGTGGTCAATTGAGTGGGGTATT
GCTGAATTAGTGAACCACCCTGAAATCCAGAAGAAACTCCGTGACGAGATTGACAGTGTT
CTT---GGAGTAGGAGTGCAAATCACTGAGCCAGAACTCAAC------AAGCTTCCTTAC
CTTCAGGCTGTGATCAAGGAGACCCTTCGTCTCCGTATGGCAATCCCTCTTTTAGTCCCA
CACATGAACCTTCACGATGCGAAGCTTGCTGGATATGACATTCCCGCGGAGAGCAAGATC
CTGGTAAACGCTTGGTGGCTGGCTAACAACCCCGCTACCTGGAAGAAGCCCGAAGAGTTT
AGGCCAGAGAGGTTCTTCGAAGAGGAGAAGCACGTTGAG---GCTAATGGC---------
---AATGACTTCAGATATCTTCCATTTGGTGTTGGCAGGAGGAGCTGCCCTGGAATTATC
CTTGCATTGCCAATTCTTGGCATTACTTTGGGACGATTGGTGCAGAACTTTGAGCTGTTG
CCTCCTCCAGGACAGTCAAAGCTTGACACAACAGAGAAA------GGCGGGCAATTCAGT
CTGCACATT------------TTGAAGCATTCCACCATtGTGATGAAACCAAGATCTTTT
TAA------------------------
>Croseus|Z32563
------------------------------------------------------------
------------------------------------------------------------
------------------------------------------------------------
------------------------------------------------------------
------------------------------------------------------------
---------------ATGGAT---------------CTTCTCCTCTTAGAGAAGACCCTT
TTGGGC------------TTATTTGCCGCCATCATTGTGGCC------TCTATAGTT---
TCAAAG---CTACGAGGAAAGAAATTTAAG---------------CTTCCTCCAGGTCCT
ATCCCGGTACCGGTTTTTGGAAACTGGCTTCAAGTTGGGGATGACTTGAATCACAGAAAT
CTATCGGATTACGCTAAGAAATTTGGCGAAATTTTCTTACTTAGAATGGGCCAACGTAAT
CTGGTTGTGGTTTCATCTCCTGAACTGGCTAAAGAAGTTTTGCACACTCAGGGGGTTGAA
TTTGGCTCCCGTACTAGAAATGTTGTGTTTGATATCTTCACAGGAAAAGGACAG---GAC
ATGGTTTTTACCGTTTATGGTGAACATTGGAGGAAAATGAGAAGAATCATGACTGTCCCG
TTTTTTACTAATAAAGTAGTTCAACAGTATAGATATGGATGGGAAGAAGAGGCAGCCCGT
GTTGTTGAGGATGTGAAGAAA---AATCCT---GAA---------TCTGCAACTAATGGG
ATTGTATTGAGGAGAAGGTTACAACTTATGATGTACAATAACATGTACAGGATTATGTTT
GATAGAAGGTTTGAGAGTGAGGATGATCCTCTTTTTGTTAAACTTAAGGCCTTGAATGGT
GAAAGGAGTAGATTG---GCCCAGGGCTTTGAGTACAATTATGGCGATTTCATTCCAATT
TTGAGGCCTTTCTTGAGAGGTTATTTGAGGATCTGTAAGGAGGTTAAGGAGAGACGATTG
CAGCTTTTCAAGGATTACTTCGTCGACGAAAGGAAGAAGTTTGGG---------------
---------AGT---ACAAAAAGCATG---GATAACAACAGCTTG---AAATGTGCCATT
GATCATATCCTAGAAGCTCAGCAAAAGGGAGAGATCAACGAGGATAATGTCCTTTACATT
GTTGAAAACATCAATGTTGCTGCCATCGAGACAACACTATGGTCCATTGAGTGGGGAATT
GCAGAATTGGTGAACCACCCTGAAATCCAGAAGAAGCTACGAGACGAGCTTGAGACTGTG
CTA---GGACCCGGCGTGCAGATCACTGAACCGGATACTTAC------AAGTTACCATAC
CTTCAGGCAGTGATCAAGGAGACACTTCGTCTCAGAATGGCGATTCCCCTTTTCCTGCCT
CACATGAACCTACACGATGCCAAGCTTGGTGGCTATGACATTCCAGCGGAGAGCAAAATA
CTGGTGAATGCCTGGTTTTTAGCCAACAATCCGGAGCATTGGAAGAAGCCTGAAGAGTTC
AGACCGGAAAGGTTCTTGGAAGAGGAATCGAAAGTTGAG---GCTAATGGC---------
---AATGACTTCAGATATCTACCATTTGGTGTTGGTAGGAGAAGTTGCCCTGGTATTATT
CTAGCATTGCCAATTCTTGGCATTACCATAGGACGATTGGTTCAGAACTTTGAGCTTTTG
CCTCCACCAGGAAAATCTAAGATTGATACTAGTGAGAAA------GGTGGACAATTCAGT
TTGCACATT------------TTGAAGCACTCTACTATTGTACTCAAGCCTAGGACTTTT
TAGAT----------------------
>Garboreum|AF286648
------------------------------------------------------------
------------------------------------------------------------
------------------------------------------------------------
------------------------------------------------------------
------------------------------------------------------------
---------------ATGGAC---------------CTCCTCTTCCTAGAGAAAGTTCTC
ATCTCT------------CTTTTCTTCACCATCATCTTTGCT------ATCTTAGTC---
TCTAAA---CTTCGTGGCAAGCGCTTTAAA---------------CTCCCCCCTGGCCCC
CTTCCCATCCCGGTTTTCGGCAACTGGCTCCAAGTCGGCGATGACTTGAACCACCGCAAC
CTCACAGACTTAGCCAAGAAGTTCGGTGACATCTTCTTGCTCCGGATGGGACAACGTAAC
CTCGTGGTTATCTCTTCCCCAGAGCTAGCCAAAGAAGTTCTGCACACCCAAGGAGTTGAG
TTCGGTTCCAGGACAAGGAATGTCGTGTTTGATATTTTCACGGGGAAAGGACAG---GAC
ATGGTTTTCACCGTGTACGGTGAGCACTGGCGCAAGATGAGAAGGATCATGACCGTCCCT
TTCTTCACCAACAAGGTCGTGCAACAGTACAGACATGGATGGGAGGACGAGGCTGCCAGT
GTGGTTGAAGACGTGAAGAAG---AACCCA---GAA---------GCGGCCACCAATGGG
ATTGTTTTAAGGAGGAAATTGCAGCTCATGATGTACAATAACATGTATAGGATCATGTTT
GATAGGAGGTTTGAAAGTGAGGATGATCCTTTGTTTGTTAAGCTCAAGGCTTTAAATGGA
GAAAGAAGTAGATTA---GCACAAAGCTTTGAGTACAACTATGGTGATTTTATCCCCATT
TTGAGGCCATTCTTGAGAGGGTATTTGAAGTTATGCAAGGAAGTGAAGGAAATCAGATTG
CAGCTTTTCAGGGACCAATTCCTTGAGGAGAGGAAGAAGCTTGCA---------------
---------ACC---ACAAAAAGAATT---GACAACAATGCTTTG---AAATGTGCCATT
GATCACATTCTTGATGCTCAACGAAAGGGAGAGATCAATGAAGACAATGTTCTTTACATT
GTTGAGAATATCAATGTTGCTGCTATTGAAACAACCTTATGGTCAATTGAATGGGGCATT
GCTGAGCTTGTGAACCATCCCGAGATCCAGCAGAAACTCCGCAACGAAATCGACACCGTA
CTA---GGACCCGGCGTGCAGGTTACCGAACCCGACACCCAT------AAGCTTCCATAT
CTGCAGGCAGTGATCAAGGAGACTCTCAGGCTCCGAATGGCCATCCCTCTACTAGTCCCA
CACATGAACCTCCATGATGCAAAGCTTGGTGGGTATGACATCCCTGCAGAGAGTAAGATC
CTTGTGAATGCATGGTGGTTAGCCAATAACCCGGCTCACTGGAAGAACCCAGAAGAGTTC
CGGCCCGAAAGGTTTTTTGAGGAGGAATCGAAGGTAGAA---GCCAATGGG---------
---AATGACTTCAGGTATCTTCCATTTGGTGTTGGAAGGAGGAGCTGTCCAGGGATTATT
TTGGCACTGCCAATCCTAGGGATCACATTGGGACGTTTGGTGCAGAATTTTGAGCTATTG
CCTCCAAAGGGGCAGTCTAAGCTTGATACATCGGAGAAA------GGTGGACAGTTCAGT
CTGCATATT------------CTGAAGCATTCAACCATTGTTGCAAAGCCAAGGGTGTTT
TGA------------------------
>Graimondii|Gorai.011G207000.1
------------------------------------------------------------
------------------------------------------------------------
------------------------------------------------------------
------------------------------------------------------------
------------------------------------------------------------
---------------ATGGAC---------------CTCCTCTTCCTAGAGAAAGTTCTC
ATCTCT------------CTTTTCTTCACCATCATCTTTGCT------ATCTTAGTC---
TCTAAA---CTTCGTGGCAAGCGCTTTAAA---------------CTCCCCCCTGGCCCC
CTTCCCATCCCGGTTTTCGGCAACTGGCTCCAAGTCGGCGATGACTTGAACCACCGCAAC
CTCACAGACTTAGCCAAGAAGTTCGGTGACATCTTCTTGCTCCGGATGGGACAACGTAAC
CTCGTGGTTATCTCTTCCCCAGAGCTAGCCAAAGAAGTTCTGCACACCCAAGGAGTTGAG
TTCGGTTCCAGGACAAGGAATGTCGTGTTTGATATCTTCACGGGGAAAGGACAG---GAC
ATGGTTTTCACCGTGTACGGTGAGCACTGGCGCAAGATGAGAAGGATCATGACCGTCCCT
TTCTTCACCAACAAGGTCGTGCAACAGTACAGACATGGATGGGAAGACGAGGCTGCCAGT
GTGGTTGAAGACGTGAAGAAG---AACCCA---GAA---------GCGGCCACCAATGGG
ATTGTTTTAAGGAGGAGATTGCAGCTCATGATGTACAATAACATGTATAGGATCATGTTT
GATAGGAGGTTTGAAAGTGAGGATGATCCTTTGTTTGTTAAGCTCAAGGCTTTAAATGGA
GAAAGAAGTAGATTA---GCACAAAGCTTTGAGTACAACTATGGTGATTTTATCCCCATT
TTGAGGCCATTCTTGAGAGGGTATTTGAAGTTATGCAAGGAAGTGAAGGAAATCAGATTG
CAGCTTTTCAGGGACCATTTCCTTGAGGAGAGGAAGAAGCTTGCA---------------
---------AGC---ACAAAAAGAACT---GACAACAATGCTTTG---AAATGTGCCATT
GATCACATTCTTGATGCTCAACGGAAGGGAGAGATCAATGAAGACAATGTTCTTTACATT
GTTGAGAATATCAATGTTGCTGCTATTGAAACAACCTTATGGTCAATTGAATGGGGCATT
GCTGAGCTTGTGAACCATCCTGAGATCCAGCAGAAACTCCGCAACGAAATCGACACCGTC
CTA---GGACCCGGCGTGCAGGTTACCGAACCCGACACCCAT------AAGCTTCCATAT
CTGCAGGCAGTGATCAAGGAGACTCTCAGGCTCCGAATGGCCATCCCTCTACTAGTCCCA
CACATGAACCTCCATGATGCAAAGCTTGGTGGGTATGACATCCCTGCAGAGAGTAAGATC
CTTGTGAATGCATGGTGGTTAGCCAATAACCCGGCTCACTGGAAGAACCCAGAAGAGTTC
CGGCCCGAAAGGTTTTTCGAGGAGGAATCGAAGGTAGAA---GCAAATGGG---------
---AATGACTTCAGGTATCTTCCATTTGGTGTTGGAAGGAGGAGCTGTCCAGGGATTATT
TTGGCACTGCCAATCCTAGGGATCACATTGGGACGTTTGGTGCAGAATTTTGAGCTATTG
CCTCCAAAGGGGCAGTCTAAGCTTGATACATCGGAGAAA------GGTGGACAGTTCAGT
CTGCATATT------------CTGAAGCATTCAACCATTGTTGCAAAGCCAAGGGTGTTT
TGA------------------------
>Tcacao|Thecc1EG045554t1
------------------------------------------------------------
------------------------------------------------------------
------------------------------------------------------------
------------------------------------------------------------
------------------------------------------------------------
---------------ATGGAC---------------CTCCTCCTCCTAGAGAAAGCTCTT
GTTTCC------------CTATTCATCACCGTAATCTTAGCC------ATTTTGATC---
TCCAAG---CTTCGCAGCAAGCGCTTCAGA---------------CTCCCTCCTGGCCCC
ATTCCAGTGCCTGTTTTCGGCAACTGGCTCCAGGTTGGTGATGACTTGAACCACCGCAAC
CTCACCGACTTAGCCAAGAAGTTTGGTGACATTTTCTTGCTCCGCATGGGGCAGCGTAAC
CTTGTGGTTGTCTCTTCCCCGGAGCTGGCCAAAGAGGTTTTGCACACTCAGGGAGTTGAG
TTCGGGTCCAGAACAAGGAATGTTGTGTTTGATATCTTCACAGGCAAAGGGCAG---GAC
ATGGTTTTCACCGTGTACGGGGAACATTGGCGCAAAATGAGGAGGATCATGACCGTTCCT
TTCTTCACCAACAAGGTGGTGCAGCAGTATAGACATGGATGGGAAGACGAGGTTGCCAGG
GTCGTTGAAGATGTGAGGAAG---AATCCA---GAG---------GCGGCGACGAATGGG
ATTGTTCTGAGGAGGAGATTGCAGCTTATGATGTACAACAACATGTACAGGATCATGTTC
GATAGGAGGTTTGAGAGTGAGGATGATCCTTTGTTTGTAAAACTCAAGGCTTTGAATGGA
GAGAGGAGTAGATTG---GCTCAGAGCTTTGAGTACAACTATGGCGATTTCATCCCCATC
TTGAGGCCATTCTTAAGAGGGTATTTGAAGTTATGCAAGGAAGTGAAGGAAATGAGATTG
CAACTCTTCAAGGACTATTTCCTTGAGGAGAGGAAGAATCTTGCA---------------
---------AGC---ACAACAATAAGT---GACAACAACGCTCTG---AAGTGTGCTATA
GATCACATTCTTGATGCTCAGCAGAAGGGAGAGATCAATGAAGACAATGTCCTTTACATT
GTTGAGAATATCAATGTTGCTGCCATTGAAACAACACTATGGTCAATTGAATGGGGCATT
GCTGAGCTTGTGAACCATCCTGAGATCCAGCAGAAGCTTCGTAATGAAATCGACACCGTG
CTC---GGACCCGGCGTGCCGGTTACCGAACCTGACACCCAC------AAACTTCCTTAT
CTCCAGGCAGTGATCAAGGAGACACTGCGGCTGCGGATGGCCATCCCTCTACTAGTCCCA
CACATGAACCTCCATGATGCCAAGCTTGGTGGGTATGACATCCCAGCAGAGAGCAAGGTC
CTTGTGAATGCATGGTGGTTAGCCAACAACCCAGCCAAATGGAAGAACCCAGAAGAGTTC
AGGCCCGAAAGGTTCTTCGAGGAGGAAGCCAAGGTCGAA---GCCAATGGG---------
---AATGACTTCAGGTATCTTCCATTTGGTGTTGGAAGGAGGAGCTGTCCAGGAATCATC
CTTGCGCTGCCAATCTTGGGGATCACGTTGGGACGCTTGGTGCAGAACTTTGAGCTGTTG
CCTCCTCCAGGACAGGCTAAGCTTGACACTTCGGAGAAG------GGAGGACAGTTCAGC
TTGCACATC------------CTGAAGCATTCAACCATTGTTGCAAAGCCAAGGGTGTTT
TAA------------------------
>Ptrichocarpa|Potri.013G157900.1
------------------------------------------------------------
------------------------------------------------------------
------------------------------------------------------------
------------------------------------------------------------
------------------------------------------------------------
---------------ATGGAT---------------CTCCTCCTCCTGGAGAAGACCCTC
TTGGGT------------TCTTTCGTTGCCATTCTCGTTGCC------ATTCTCGTT---
TCTAAA---CTACGTGGCAAACGTTTTAAA---------------CTCCCTCCAGGTCCT
ATACCTGTCCCCGTGTTTGGAAACTGGCTTCAAGTTGGTGATGATTTGAACCACCGTAAC
CTCACCGACTTAGCCAAGAAATTCGGTGACATCTTCCTCCTTCGTATGGGCCAACGTAAC
CTTGTTGTCGTCTCTTCTCCTGACCTATCCAAAGAGGTTCTGCACACACAAGGTGTTGAG
TTCGGGTCGAGAACAAGAAATGTTGTTTTTGATATCTTTACTGGAAAGGGACAA---GAC
ATGGTGTTCACTGTCTACGGTGAACATTGGAGGAAGATGAGGAGAATCATGACTGTCCCT
TTCTTTACAAACAAGGTTGTCCAACAATATAGGTATGGCTGGGAGGAGGAAGCCGCTCAA
GTTGTCGAGGATGTTAAGAAA---AACCCT---GAG---------GCTGCAACCAATGGG
ATTGTTTTGAGGAGGAGATTGCAACTCATGATGTATAATAATATGTACAGGATTATGTTC
GATAGGAGATTTGAGAGCGAAGACGATCCTTTGTTTAACAAGCTCAAGGCTTTGAATGGT
GAGAGGAGCAGATTG---GCTCAGAGTTTTGATTATAATTATGGTGATTTCATCCCCATT
TTGAGACCTTTCTTGAGAGGTTACTTGAAGATCTGCCAGGAGGTTAAGGAGAGAAGGTTG
CAACTCTTCAAGGACTACTTTGTCGATGAGAGGAAGAAACTTGCA---------------
---------AGC---ACAAAGAACATG---AACAATGAAGGGTTG---AAGTGCGCCATA
GACCATATCCTCGATGCTCAAAAGAAAGGAGAGATCAACGAGGACAACGTTCTTTACATT
GTTGAGAACATCAACGTCGCTGCAATTGAGACAACACTATGGTCGATCGAGTGGGGAATT
GCTGAGCTTGTGAACCATCCTGAAATCCAGAAGAAGTTGCGCCATGAGCTCGATACCTTG
CTT---GGACCTGGTCACCAAATCACCGAGCCTGACACCTAC------AAGCTCCCTTAC
CTTAATGCTGTAATCAAAGAGACCCTCCGACTTAGGATGGCAATTCCTCTACTTGTCCCA
CACATGAACCTTCATGATGCCAAGCTTGGAGGCTTCGACATTCCAGCTGAGAGCAAGATC
CTGGTCAATGCCTGGTGGCTCGCCAACAACCCTGCCCACTGGAAAAACCCTGAAGAATTC
AGGCCAGAGAGGTTCTTGGAAGAGGAGGCCAAGGTTGAG---GCCAATGGC---------
---AATGATTTCAGGTACCTTCCATTTGGAGTTGGGAGAAGGAGCTGTCCTGGAATTATT
CTTGCATTGCCAATTCTTGGCATTACTCTGGGACGTCTGGTACAGAATTTCGAGCTCTTG
CCTCCTCCCGGACAGTCAAAGATCGACACCGCAGAGAAA------GGTGGACAGTTCAGT
TTGCACATA------------TTGAAGCACTCCACTATTGTTGCAAAGCCAAGGTCCTTT
TAA------------------------
>Ptrichocarpa|Potri.019G130700.1
------------------------------------------------------------
------------------------------------------------------------
------------------------------------------------------------
------------------------------------------------------------
------------------------------------------------------------
---------------ATGGAT---------------CTCCTCCTCTTGGAGAAGACCCTG
TTGGGT------------TCTTTTGTTGCCATTCTTGTTGCC------ATTCTTGTT---
TCACAA---CTACGTGGCAAACGTTTTAAA---------------CTCCCACCTGGTCCT
TTACCGGTCCCCGTGTTTGGCAACTGGCTTCAAGTTGGTGATGATCTGAACCACCGTAAC
CTCACTGATTTGGCCAAGAAGTTTGGTGACATCCTCCTCCTCCGTATGGGCCAACGTAAT
CTTGTTGTCGTCTCCTCACCTGACCTAGCTAAAGAGGTTCTGCACACGCAAGGTGTTGAA
TTCGGGTCAAGAACAAGAAACGTTGTTTTTGATATTTTCACTGGGAAAGGTCAA---GAC
ATGGTTTTCACTGTCTATGGTGAACATTGGAGGAAGATGAGGAGAATCATGACAGTCCCT
TTCTTCACGAACAAGGTTGTTCAACAATATAGGTATGGATGGGAAGAGGAAGCGGCTCAA
GTTGTCGAGGATGTTAAGAAA---AACCCC---GAG---------GCTGCAACTCATGGG
ATTGTTTTGAGGAGGAGACTGCAACTGATGATGTATAACAACATGTATAGGATCATGTTT
GATAGGAGATTTGAGAGCGAAGAGGATCCTTTGTTTAATAAGCTTAAGGCTTTGAATGGT
GAGAGGAGCAGATTG---GCTCAGAGTTTTGATTACAATTACGGTGATTTTATCCCCATT
TTGAGACCTTTCTTGAGAGGTTATTTGAAGATCTGCAAGGAGGTTAAAGAGAGAAGGCTG
CAACTCTTCAAGGACTACTTTGTTGAAGAGAGGAAGAAACTTGGA---------------
---------AGC---ACAAAGAGCATG---AGCAATGAAGGCTTG---AAATGTGCAATT
GATCATATTTTGGATGCTCAAAAGAAAGGAGAGATCAATGAGGACAACGTTCTTTACATC
GTGGAGAACATCAATGTTGCTGCAATTGAGACAACACTGTGGTCGATTGAGTGGGGAATT
GCTGAGCTTGTGAACCATCCTGAAATCCAGAAGAAGTTGCGTGATGAGCTCGATACCGTG
CTT---GGACCGGGTCACCAAATCACTGAGCCTGACACCAAC------AAGCTGCCTTAC
CTTAATGCTGTCATCAAAGAGACTCTCCGGCTCAGGATGGCGATTCCTCTGCTTGTCCCA
CACATGAACCTCCATGATGCTAAGCTTGGAGGTTTTGACATCCCCGCCGAGAGCAAGATC
CTGGTAAACGCATGGTGGCTTGCCAACAACCCTGCTAAGTGGAAAAACCCTGAAGAATTC
AGGCCAGAGAGGTTCTTCGAAGAGGAGGCCAAGGTTGAG---GCCAATGGC---------
---AATGATTTCAGGTACCTCCCCTTTGGAGTTGGGAGAAGGAGCTGCCCTGGAATTATT
CTTGCATTACCAATTCTTGGTATTACTCTGGGACGTTTGGTACAGAATTTTGAGCTCTTG
CCTCCTCCTGGACAGTCCAAGATTGACACCTCAGAGAAA------GGTGGACAGTTCAGC
TTGCACATT------------TTGAAACACTCCACCATTGTTGCAAAGCCAAGGTCCTTT
TAG------------------------
>Mesculenta|cassava4.1_005978m
------------------------------------------------------------
------------------------------------------------------------
------------------------------------------------------------
------------------------------------------------------------
------------------------------------------------------------
---------------ATGGAT---------------CTCGTCCTCCTGGAGAAGACCCTT
CTGGGT------------CTCTTCGTTGCTGTTATTGTCGCC------ATTGCCATT---
TCCAAA---TTCCGTGGCAAGCGTTTTAAG---------------CTCCCTCCTGGTCCT
TTGCCTGTGCCAGTTTTTGGTAATTGGCTTCAAGTCGGCGATGACTTGAACCACCGTAAC
CTCTTTGACCTCGCTAAGAAATTTGGAGACATATTCCTTCTTCGTATGGGGCAACGTAAT
CTCGTGGTTGTCTCTTCACCGGAGTTGTCTAAAGAGGTTTTGCACACTCAGGGTGTTGAG
TTCGGTTCCAGAACCCGAAATGTTGTGTTTGATATTTTCACCGGCAAGGGACAA---GAT
ATGGTGTTCACCGTGTACGGTGAACACTGGAGGAAGATGAGGCGGATTATGACAGTTCCA
TTCTTTACAAACAAGGTTGTTCAACAGTATCGACACGGGTGGGAATATGAGGCGGCGATG
GTGGTGGAAGATGTGAAGAAG---AACCCA---GAA---------GCAGCCACCAGTGGG
ACTGTGCTGCGGCGGAGATTGCAGCTGATGATGTATAATAATATGTACAGGATTATGTTC
GATAGGAGATTTGAGAGCGAAGATGATCCGTTGTTTGTGAAGCTGAAGGCTTTGAATGGA
GAGAGGAGTAGATTG---GCTCAGAGCTTTGAGTACAATTATGGCGATTTTATTCCAATC
TTGAGACCTTTCTTGAGAGGTTATTTGAAGATCTGTAAGGAAGTGAAGGAGAGGAGATTG
CAGCTCTTCAAGGACTACTTCGTTGAAGAAAGGAAGAAGCTAGCA---------------
---------AGC---ACGAAGAGCATG---GACAATGAAGGGTTG---AAATGCGCAATT
GATCATATTTTAGACGCACAGCAGAAGGGAGAGATCAATGAAGACAACGTCCTTTACATC
GTTGAGAATATCAATGTCGCTGCAATTGAAACAACACTGTGGTCGATTGAGTGGGGGATT
GCTGAGCTAGTGAACCATCCTGAAATCCAGAAGAAGCTGCGCCATGAGCTTGATACAGTG
CTT---GGACCTGGTCACCAAATCACTGAACCTGATACCCAC------AAGCTCCCATAT
CTCCAAGCTGTTATCAAAGAGACTCTCCGTTTAAGAATGGCAATTCCACTTCTTGTCCCT
CACATGAATCTCCATGACGCAAAGCTTGGTGGCTATGACATTCCTGCTGAGAGCAAGATT
CTGGTCAATGCATGGTGGCTCGCCAACAATCCTGCTCAGTGGAAGAATCCTGAAGAGTAC
AGGCCAGAGAGGTTCCTGGAAGAGGAATCCAAGGTTGAG---GCCAGTGGA---------
---AATGACTTCAGGTACCTGCCGTTTGGAGTTGGAAGGAGGAGCTGCCCTGGAATTATT
CTTGCATTGCCAATTCTGGGGATTACTTTGGGACGTTTGGTGCAGAATTTTGAGCTGTTG
CCACCTCCAGGACAGTCAAAACTTGATACCACAGAGAAG------GGTGGACAGTTCAGT
TTGCATATA------------TTGAAGCATTCCACCATTGTTTGCAAGCCGAGATCATTT
TGA------------------------
>Rcommunis|29976.m000504
------------------------------------------------------------
------------------------------------------------------------
------------------------------------------------------------
------------------------------------------------------------
------------------------------------------------------------
---------------ATGGAT---------------CCCCTCCTTCTGGAGAAGACCCTT
TTGGGC------------CTTTTCGCTGCTGTCATTGTTGCC------ATAGTCATA---
TCCAAG---TTACGCGGCAAGCGTTTCAAG---------------CTCCCTCCGGGACCT
CTGCCTGTGCCCGTGTTTGGGAACTGGCTTCAAGTTGGGGATGATCTGAACCAGCGTAAC
CTCGCCGACCTTGCTAAGAAATTCGGAGACATCCTGCTTCTCCGCATGGGACAGCGCAAC
CTCGTCGTTGTCTCCTCGCCCGACTTGGCCAAAGAGGTTTTGCACACACAGGGCGTCGAG
TTCGGGTCGAGAACCCGAAACGTCGTGTTTGATATTTTCACCGGGAAAGGACAG---GAC
ATGGTGTTCACCGTCTACGGTGAACACTGGAGAAAGATGAGGAGAATCATGACTGTTCCA
TTCTTTACTAACAAGGTTGTCCAGCAGTACAGGTACGGATGGGAAGATGAGGCGGCGCGT
GTGGTGGAGGATGTGAAGAAG---AACCCA---GAA---------TCGGCTACCAATGGT
ATTGTGTTGAGGAGGAGGTTGCAGCTGATGATGTACAACAATATGTACAGAATCATGTTC
GACAGGAGATTTGAGAGTGAGGAAGATCCTCTGTTTGTGAAACTAAGGGCTTTGAATGGC
GAGAGGAGTAGGCTG---GCGCAGAGCTTTGAGTATAATTATGGCGATTTCATTCCCATT
TTAAGACCTTTCTTAAGAGGTTACTTGAAGATCTGTAAGGAAGTTAAGGAAAGGAGGCTG
CAGCTCTTCAAGGACTACTTTGTTGATGAGAGAAAGAAACTTGGA---------------
---------AGC---ACAAAGAGCATG---AACAACGAAGGCTTG---AAATGCGCAATT
GATCATATTTTAGACGCACAGCAGAAGGGAGAGATCAATGAAGACAACGTCCTTTACATT
GTTGAGAACATCAATGTTGCTGCAATTGAGACAACGCTATGGTCAATTGAGTGGGGCATT
GCTGAGCTAGTGAACCATCCTGAAATCCAGAAGAAGCTCAGGGATGAGCTCGACACCGTC
CTT---GGACCTGGCAACCAAATCACTGAACCTGATACCTAC------AAGCTTCCATAC
CTTCAGGCTGTTGTTAAAGAGACTCTCCGACTCAGAATGGCAATTCCTCTGCTTGTGCCT
CACATGAATCTCCATGACGCTAAGCTTAGTGGGTACGACATTCCTGCCGAAAGCAAAATT
TTAGTGAACGCTTGGTGGCTTGCCAACAATCCTGCAAACTGGAAAAACCCTGAAGAATTC
AGGCCAGAGAGGTTCTTGGAAGAGGAATCCAAGGTTGAG---GCCAATGGG---------
---AATGATTTCAGGTACCTTCCGTTCGGAGTCGGAAGAAGGAGCTGCCCTGGAATCATT
CTTGCATTGCCAATCCTTGGCATTACTTTGGGACGTTTAGTACAGAATTTCGAGCTCTTG
CCACCTCCTGGACAATCAAAGCTTGACACCACAGAGAAG------GGTGGGCAGTTCAGC
TTGCATATA------------CTGAAGCACTCCACCATTGTTGCCAAGCCAAGATCATTT
TAA------------------------
>Cacuminata|AY621152
------------------------------------------------------------
------------------------------------------------------------
------------------------------------------------------------
------------------------------------------------------------
------------------------------------------------------------
---------------ATGGAT---------------CTTCTCCTGGTAGAGAAGACCCTC
TTGGCA------------CTATTTGCTGCCATTGTTCTTGCT------ATCACCATC---
TCTAAA---CTGCGTGGTAAGCGCTTTAAA---------------CTCCCTCCGGGTCCA
CTACCCGTACCCGTTTTTGGCAACTGGCTCCAAGTCGGCGATGACTTGAACCATCGAAAC
CTCACGGATTTGGCTAAGAAGTTCGGTGACATGTTCTTGCTCCGTATGGGCCAACGCAAC
CTTGTTGTGGTTTCGTCTCCAGACCTTGCCAAAGAGGTGTTACACACTCAGGGTGTCGAG
TTCGGGTCCCGAACCCGAAACGTTGTATTCGATATTTTCACCGGAAAGGGGCAG---GAC
ATGGTGTTCACCGTTTATGGTGAGCACTGGAGGAAAATGAGACGCATCATGACCGTCCCT
TTCTTCACCAACAAGGTGGTCCAGCAGTACCGTTATGGGTGGGAGGAAGAGGCGGCGCGC
GTGGTCGAGGATGTGAAGAAG---ATGCCG---GAG---------GCATTGACGACGGGG
ATTGTTTTAAGAAGGCGGTTGCAACTAATGATGTACAACAACATGTACCGGATCATGTTC
GATAGGAGGTTCGAGAGTGAGGACGACCCGTTGTTTGTGAAGCTTAAGGCTTTGAACGGA
GAGAGGAGTCGATTG---GCTCAGAGCTTTGAGTACAATTATGGTGATTTCATTCCCATT
CTGAGGCCTTTCTTGAGAGGTTATTTGAAGATCTGTAAGGATATCAAGGAGAGAAGGCTT
CAGCTCTTTAAGGACTATTTTCTTGACGAAAGGAAGAAGCTGACA---------------
---------AGC---ACGAAAGGCATG---GACAACTATGGCCTA---AAATGTGCCATT
GATCATATTCTTGAGGCCCAACAGAAGGGAGAGATCAACGAGGACAATGTTCTTTACATT
GTTGAGAACATCAACGTTGCCGCAATTGAAACAACATTGTGGTCGATCGAATGGGGCATT
GCAGAACTCGTCAACCACCCAGAAATCCAGCAGAAGCTGCGGCATGAGATTCAAACTGTG
CTG---GGACCTGGAACCCAAGTCACCGAGCCTGAAGTCCAA------AAATTGCCTTAT
CTCCAAGCAGTAGTCAAAGAAACCCTTCGACTCCGGATGGCAATTCCTCTTCTGGTGCCT
CACATGAACCTTCATGATGCAAAGCTCGGAGGGTATGACGTGCCAGCCGAGAGCAAAATC
TTAGTCAATGCCTGGTGGCTCGCCAACAACCCTGCTCACTGGCAGAAGCCAGAAGAATTT
AGGCCCGAGAGGTTCTTGGAAGAGGAGTCTAAGGTTGAT---GCCAATGGC---------
---AATGACTTCCGATACCTTCCATTTGGTGTCGGAAGACGAAGCTGCCCGGGAATTATC
CTAGCCCTGCCAATTCTTGGCATTACTTTGGGACGTTTGGTGCAGAATTTCGAGCTCTTG
CCTCCACCCGGGCAGTCAAAGATCGATACCTCGGAGAAG------GGTGGGCAGTTCAGT
CTGCACATT------------TTGAAGCATTCCACCATTGTTGCAAAACCAATATCATTT
TGA------------------------
>Fvesca|mrna28093.1-v1.0-hybrid
------------------------------------------------------------
------------------------------------------------------------
------------------------------------------------------------
------------------------------------------------------------
------------------------------------------------------------
---------------ATGGAT---------------CTCCTTCTCTTGGAGAAGACCCTA
ATAGGT------------CTCTTCATCGCTATAGTCGTCGCA------ATCATCGTC---
TCCAAG---CTCCGCGGCAAGAAGTTCAAG---------------CTCCCTCCCGGTCCT
ATCCCCGTCCCCGTCTTCGGCAACTGGCTCCAAGTCGGCGATGACCTCAACCACCGCAAC
CTTACTGACATGGCTAAAAAATTCGGCGACGTGTTCATGCTCCGCATGGGGCAGCGCAAC
CTCGTCGTGGTCTCGTCACCTGACCTGGCCAAGGAGGTCCTCCACACTCAGGGCGTCGAG
TTCGGCTCCCGAACGAGGAACGTCGTGTTCGACATCTTCACCGGGAAAGGACAG---GAC
ATGGTGTTCACCGTGTACGGTGAGCACTGGAGGAAAATGAGGAGGATAATGACGGTTCCT
TTCTTCACCAACAAGGTGGTGCAGCAGTACCGCCACGGCTGGGAGGCGGAGGCGGCGGCG
GTGGTGGAGGACGTGAAGAAA---CACCCC---GAG---------GCCGCCACCAGCGGG
ATGGTGCTACGTAGGAGGCTGCAGCTGATGATGTACAACAACATGTACAGGATCATGTTC
GACAGGAGATTTGAAAGCGAGGAGGACCCTCTGTTCGTGAAACTTAAGGGTTTGAATGGA
GAGAGGAGCCGACTT---GCGCAGAGCTTTGAGTATAATTACGGTGACTTTATTCCCGTG
CTCCGGCCGTTCCTCCGAGGGTACCTGAAGATCTGTAAGGAGGTGAAGGAGAAGAGGATT
CAGCTCTTCAAGGACTATTTCGTCGATGAGAGAAAGAAACTTGCA---------------
---------AGC---ACACAGGTCACA---ACTAATGAAGGATTG---AAGTGTGCCATT
GACCACATCTTGGACGCTCAACAGAAAGGAGAGATCAACGAGGACAATGTCCTTTACATC
GTCGAGAACATTAACGTCGCCGCCATTGAAACTACACTATGGTCAATCGAGTGGGGAATA
GCCGAGCTTGTGAACCACCCCGAAATCCAGAAGAAGCTGAGGGATGAGCTCGACACTGTC
CTA---GGCCATGGAGTTCAAGTCACAGAACCCGAACTTCAC------AAGCTACCGTAC
CTTCAAGCCGTGGTGAAGGAAACCCTAAGGCTTCGCATGGCGATCCCCCTCCTCGTCCCA
CACATGAACCTCCACGATGCCAAGCTCGGAGGGTTCGACATTCCGGCGGAGAGCAAGATC
TTGGTGAATGCTTGGTGGCTAGCGAACAACCCTGCACACTGGAAGAAACCAGAGGAGTTT
AGGCCTGAGAGGTTTTTGGAAGAGGAGTCAAAGGTTGAG---GCCAATGGC---------
---AATGACTTCAGGTACCTTCCGTTTGGTGTCGGCCGGCGAAGTTGTCCCGGGATTATT
TTGGCACTGCCAATCCTTGGGGTTACTTTGGGACGTTTGGTCCAGAACTTTGAGATGTTA
CCTCCTCCAGGACAGACTCAGCTTGACACTACGGAGAAA------GGTGGACAGTTTAGC
CTGCATATC------------TTGAAGCACTCTACCATAGTCATGAAGCCAAGGGCATAA
---------------------------
>Ppersica|ppa004544m.g
------------------------------------------------------------
------------------------------------------------------------
------------------------------------------------------------
------------------------------------------------------------
------------------------------------------------------------
---------------ATGGAC---------------CTACTCCTCCTGGAAAAGACCCTC
CTGGGT------------CTCTTCATCGCCGTCATCGTCGCA------ATCACTATT---
TCGAAG---CTCCGTGGCAAGCGGTTCAAG---------------CTCCCGCCCGGTCCG
ATACCCGTACCAGTTTTCGGAAACTGGCTCCAGGTCGGCGACGACCTCAACCACCGGAAC
CTCACCGACCTCGCGAAAAAGTTCGGCGACATCTTCCTCCTACGCATGGGGCAGCGCAAT
TTGGTGGTGGTCTCGTCCCCTGACCTCGCCAAGGAGGTCCTCCACACCCAGGGCGTCGAA
TTCGGGTCGAGGACACGAAACGTCGTGTTCGATATTTTCACCGGGGAGGGCCAG---GAT
ATGGTGTTCACGGTCTACGGTGAGCACTGGAGGAAGATGAGGCGGATCATGACCGTTCCT
TTCTTCACGAACAAGGTCGTCCAGCAGTATCGGCACGGCTGGGAATCGGAGGCAGCGGCG
GTGGTTGAGGACGTGAAGAAG---TACCCG---GGG---------TCTGCGACCAATGGG
ATGGTGCTGCGGAGGCGGTTGCAGCTGATGATGTACAACAACATGTACCGGATTATGTTC
GATCGGAGGTTCGAGAGCGAGGAGGATCCTCTGTTTATGAAGCTCAAGGGGTTGAATGGG
GAGAGGAGCCGATTA---GCTCAGAGCTTCGATTACAATTATGGAGATTTTATCCCCATT
TTGAGACCCTTCTTGAGAGGCTACTTGAAGATCTGCAAAGAGGTCAAGGAGAAGAGAATT
CGGCTGTTCAAGGACTACTTTGTTGATGAACGGAAGAAACTTTCA---------------
---------AGC---ACAAAAACGACA---ACAAATGAAGGACTG---AAGTGCGCCATC
GACCATATCCTGGACGCTCAGCAGAAGGGAGAGATCAACGAGGACAACGTCCTTTACATC
GTCGAGAATATCAACGTTGCTGCAATTGAAACAACACTATGGTCAATTGAGTGGGGAATT
GCAGAGCTTGTGAACCACCCTGAGATCCAAAAGAAGCTGAGGGATGAGCTTGACTCAGTG
CTT---GGCCCTGGTGTTCAAATCACAGAGCCAGACACCCAG------AAGCTTCCCTAC
CTTCAAGCTGTGATCAAAGAGACTCTCAGGCTTCGCATGGCAATCCCATTGCTTGTCCCA
CACATGAACCTCAACGATGCAAAGCTGGGCAGCTACGACATTCCGGCGGAGAGCAAGATC
CTGGTGAATGCATGGTGGCTGGCAAACAACCCTGCCCTCTGGAAGAAGCCTGAGGAGTTT
AGGCCAGAGAGGTTTTTGGAGGAAGAGGCCAAGGTTGAG---GCCAATGGC---------
---AATGACTTTAGGTACCTTCCATTTGGTGTTGGGAGAAGAAGCTGTCCCGGGATTATT
TTGGCCCTGCCAATCCTTGGGATCACTTTGGGACGTTTAGTCCAGAACTTTGAGCTCTTG
CCTCCTCCAGGACAGTCCAAGCTTGACACCACAGAGAAA------GGTGGGCAGTTCAGC
TTGCACATT------------TTGAAGCACTCTACCATTGTGTTGAAGCCAAGGTCATAG
---------------------------
>Ljaponicus|AK336970.1
------------------------------------------------------------
------------------------------------------------------------
------------------------------------------------------------
------------------------------------------------------------
------------------------------------------------------------
---------------ATGGAT---------------CTAATCTTCCTCGAGAAGGCACTC
ACCGCG------------CTATTCGTAGCCGCGGTTATCGCC------ATCGCCGCC---
GCCAAG---CTCCGCGGCAAGCGCTTCAAA---------------CTCCCGCCAGGTCCC
CTCCCGGTGCCGATCTTCGGGAACTGGCTCCAAGTCGGCGACGACCTCAACCACCGCAAC
CTCACCGACCTCGCGAAGAAATTCGGCGACATTTTCCTCCTCCGAATGGGGCAGCGCAAC
CTCGTGGTAGTCTCCTCACCGGAGCTAGCCAAGGAGGTGCTCCACACGCAGGGAGTGGAA
TTCGGCTCGCGCACTCGCAACGTCGTGTTCGACATCTTCACCGGCGAGGGACAG---GAC
ATGGTGTTCACTGTCTACGGCGAGCATTGGCGGAAGATGCGGCGGATCATGACGGTGCCG
TTTTTCACTAACAAGGTGGTGCAGCAGTACCGTTACGGGTGGGAGGACGAGGCGGCGCAC
GTCGTGGAGGATGTGCGTCGG---AACCCT---GAC---------GCCGCCGTGAACGGC
GTCGTTTTGAGGCGGAGGTTGCAGTTGATGATGTACAATAACATGTACAGGATTATGTTT
GATAGAAGGTTTGAGAGTGAGGAGGACCCGTTGTTTCAGAAGTTGAAGGCGTTGAATGGT
GAGAGGAGTCGTTTG---GCTCAGAGCTTTGATTATAACTATGGCGATTTCATCCCTATC
TTGAGACCCTTCTTGCGTGGTTACTTGAAAATCTGTAAGGAGGTTAAGGATCGAAGGTTG
CAACTCTTCAAGGACTATTTCGTTGAAGACAGAAAGAGTATTGGA---------------
---------AGC---ACTAAGAGAATG---GATAATGAAGGACTC---AAGTGTGCTATC
GATCACATTTTGGATGCCCAGAGAAAGGGGGAGATTAATGAGGACAATGTTCTTTACATT
GTTGAGAACATTAACGTTGCAGCAATTGAGACAACTCTATGGTCAATTGAATGGGGCATT
GCTGAGCTTGTGAACCACCCAGAGATCCAGAACAAGGTTAGAGATGAAATTGACAGAGTT
CTT---GGACCAGGACACCAGGTCACAGAGCCAGACACCCAC------AAGCTCCCATAC
CTAGAGGCTGTGATCAAGGAAACTCTTCGCCTCCGAATGGCGATTCCCCTCCTCGTCCCA
CACATGAACCTCCACGACGCGAAGCTCGGTGGCTTCGACATCCCTGCAGAGAGCAAGATC
CTTGTGAATGCATGGTGGCTCGCCAACAACCCTGCTCATTGGAAGAACCCTGAAGAGTTC
AGGCCTGAGAGGTTCTTGGAGGAGGAGTCCAAAGTGGAG---GCTAATGGG---------
---AATGACTTCAGGTACCTTCCGTTCGGTGTTGGGAGGAGGAGCTGCCCTGGAATCATC
CTTGCTTTGCCTCTGCTTGGCATCACTTTGGGGCGTTTGGTGCAGAATTTTGAGCTCTTG
CCGCCTCCCGGACAGTCCAAGCTTGATACTACAGAGAAA------GGAGGGCAGTTTAGT
TTGCACATA------------CTGAAACATTCAACTATTGTTGCAAAACCAAGATCATTT
TAA------------------------
>Pvulgaris|Phvulv091029762m
------------------------------------------------------------
------------------------------------------------------------
------------------------------------------------------------
------------------------------------------------------------
------------------------------------------------------------
---------------ATGGAT---------------CTTCTCTTCTTGGAGAAAGTTCTT
ACCGCA------------CTCTTCTTTGCGGCGGTGATTGCA------GTGACCGCT---
GCAAAG---CTTCGCGGGAAGCGGTTCAGG---------------CTTCCGCCGGGACCG
TTGTCAGTACCGATATTTGGTAATTGGCTTCAGGTTGGTGATGACCTGAACCACCTTAAC
CTCGCCGGCATTGCGCGTCGCTTCGGCGACATATTTCTCCTTCGCATGGGGCAGCGGAAT
TTGGTCGTGGTGTCTTCGCCGGAACTCGCGAAGGAGGTTCTCCACACGCAGGGCGTGGAG
TTCGGCTCGCGTACGCGCAACGTCGTCTTCGACATCTTCACCGGCGAAGGCCAA---GAC
ATGGTGTTCACCGTTTACGGCGAGCACTGGCGCAAGATGCGCCGCATCATGACGGTCCCG
TTCTTCACCAACAAAGTCGTGCAGCAGTACCGCGTCGGGTGGGAGGACGAGGCGGCGCGA
GTGGTGGAGGACGTACGCTGC---AGCCCC---GAC---------GCCGCCTCCGGAGGG
ATCGTTCTGCGGCGGAGACTGCAACTCATGATGTATAATATCATGTATAGGATCATGTTC
GATAGAAGGTTCGAGAACGAGGATGACCCGTTGTTTCAGAAGCTTAGGGTTTTGAACGGT
GAGAGGAGTCGTTTG---GCTCAGAGTTTTGAGTACAACTACGGTGATTTTATCCCCGTT
TTGAGGCCATTTTTGCGTGGGTACTTGAAGATTTGCAAGGAGATTAAGGACACGAGGTTC
AAACTCTTCAAGGACTATTTTCTTGAGGAACGAAAGAATCTTGAA---------------
---------AGT---ACCAAGAGAAGG---GACAATGGAGGACTT---AAATGCGCCATC
GATCACATTTTGGATGCTCAGAAAAAAGGAGAGATTAGCGAGGATAATGTTCTTTACATC
GTTGAGAATATTAACGTTGCCGCAATTGAGACAACTCTGTGGACAATTGAATGGGGCATT
GCTGAGCTTGTGAACCACCCAGAGATCCAAAAGAAGGTCCGGGAGGAGATTGACAGAGTT
GTA---GGACCAGGAAACCAAGTGACAGAGCCAGACACTCAC------AAGCTCCCTTAC
CTTCAGGCTGTGATAAAGGAAACACTTCGCCTCAGAATGGCAATTCCACTCCTTGTCCCA
CACATGAACCTCCAGCATGCTAAACTTGGAGGCTATGACATCCCTGCAGAGAGCAAGGTC
TTGGTGAATGCATGGTGGCTTGCCAACAACCCTGCTCACTGGAAGAAACCAGAAGAATTC
AGGCCTGAGAGGTTCTTGGAAGAAGAGTCCAAAGTAGAG---GCCAATGGC---------
---AATGACTTCAGGTTCCTTCCCTTTGGTGTTGGGAGGAGGAGCTGCCCTGGAATTATC
CTTGCACTGCCCATTCTTGGGATTACTTTGGGGCGTTTGGTCCAAAACTTTGAGCTCTTG
CCTCCACCAGGACAAGACAAGCTTGATACCACTGAGAAA------GGGGGCCAGTTTAGT
CTGCACATA------------CTCAAACACTCTACCATTGTCGCAAAGCCAAGGTCATGT
TAG------------------------
>Mtruncatula|Medtr5g083280.1
------------------------------------------------------------
------------------------------------------------------------
------------------------------------------------------------
------------------------------------------------------------
------------------------------------------------------------
---------------ATGGAT---------------CTTCTCCTCCTTGAAAAGACCCTT
TTAGCC------------CTCTTCATTGCCGCCACAATCGCC------ATCACAATC---
TCAAAA---CTCCGTGGCAAACGCTTCAAA---------------CTCCCACCAGGTCCA
ATCCCAGTCCCTATCTTCGGTAACTGGCTTCAAGTCGGAGATGATCTCAACCACCGTAAC
CTCACCGATTACGCCAAACGCTTCGGCGAAATGTTCCTCCTACGTATGGGCCAACGTAAC
CTCGTGGTAGTTTCTTCCCCAGAACTCGCCAAAGAAGTCCTCCACACACAAGGTGTTGAA
TTCGGATCACGTACACGTAACGTAGTTTTCGATATCTTCACTGGTAAAGGACAA---GAC
ATGGTGTTCACAGTCTACGGCGAACATTGGCGTAAAATGCGCAGAATCATGACAGTTCCG
TTTTTTACAAACAAGGTTGTTCAACAGTATCGTTACGGGTGGGAGTCTGAAGCTGAGAGT
GTTGTTAACGATGTTAAGAAC---AACGCC---GAA---------GCAAGTATTGGTGGG
ATTGTTATAAGGAAGAGGTTGCAGTTGATGATGTATAATATTATGTATAGGATTATGTTT
GATAGAAGATTTGAAAGTGAAGAGGATCCTTTATTTGTCAAGTTGAAAGCTTTGAATGGT
GAAAGGAGTCGTTTG---GCTCAAAGTTTTGAGTATAATTATGGTGATTTTATTCCTATT
TTGAGACCTTTTTTGAAAGGCTATTTGAAGGTTTGTAAAGAGGTTAAAGATCGTAGGTTG
CAGCTTTTCAAAGACTATTTCGTTGATGAAAGAAAGAAGCTTGAA---------------
---------AGC---ACCAAGAGCACCACGAGCAATGATGGACTA---AAATGTGCTATT
GATCACATTTTGGATGCACAAAAGAAGGGTGAAATCAATGATGACAACGTTCTTTACATT
GTTGAGAACATCAATGTTGCTGCAATTGAAACAACACTATGGTCAATTGAATGGGGAATT
GCTGAGCTAGTGAACCACCAAGGCATCCAAAACAAAGTAAGGGAAGAAATGGACAGAGTT
CTT---GGACCAGGACACCAAGTAACTGAGCCAGATCTCCAC------AAGCTACCTTAC
CTACAAGCTGTGATCAAAGAGACACTTCGTCTACGAATGGCGATCCCACTCCTCGTACCA
CATATGAACCTTCATGATGCAAAGCTCAATGGTTTCGATATCCCAGCCGAGAGCAAGATA
TTGGTCAATGCATGGTGGCTTGCAAACAACCCGGCTCACTGGAAAAAGCCGGAGGAATTC
AGGCCCGAACGGTTCTTGGAGGAAGAGTCTCATGTCGAA---GCTAATGGA---------
---AATGATTTTAGGTACCTTCCTTTCGGTGTTGGTAGAAGAAGTTGCCCCGGAATTATT
CTTGCCTTGCCTATCCTTGGTATCACTATTGGGCGTCTGGTTCAGAATTTCGAGCTTTTG
CCTCCACCTGGACAATCAAAGATTGACACTTCTGAGAAA------GGAGGACAGTTTAGT
CTGCATATA------------CTCAAACATTCAACCATTGTTGCTAAGCCAAGATCATTT
TAA------------------------
>Mtruncatula|Medtr5g075450.1
------------------------------------------------------------
------------------------------------------------------------
------------------------------------------------------------
------------------------------------------------------------
------------------------------------------------------------
---------------ATGGAT---------------CTTCTCCTCCTTGAAAAGACCCTT
TTAGCC------------CTCTTCATTGCCGCCACAATCGCC------ATCACAATC---
TCAAAA---CTCCGTGGCAAACGCTTCAAA---------------CTCCCACCAGGTCCA
ATCCCAGTCCCTATCTTCGGTAACTGGCTTCAAGTCGGAGATGATCTCAACCACCGTAAC
CTCACCGATTACGCCAAACGCTTCGGCGAAATGTTCCTCCTACGTATGGGCCAACGTAAC
CTCGTGGTAGTTTCTTCCCCAGAACTCGCCAAAGAAGTCCTCCACACACAAGGTGTTGAA
TTCGGATCACGTACACGTAACGTAGTTTTCGATATCTTCACTGGTAAAGGACAA---GAC
ATGGTGTTCACAGTCTACGGCGAACATTGGCGTAAAATGCGCAGAATCATGACAGTTCCG
TTTTTTACAAACAAGGTTGTTCAACAGTATCGTTACGGGTGGGAGTCTGAAGCTGAGAGT
GTTGTTAACGATGTTAAGAAC---AACGCC---GAA---------GCAAGTATTGGTGGG
ATTGTTATAAGGAAGAGGTTGCAGTTGATGATGTATAATATTATGTATAGGATTATGTTT
GATAGAAGATTTGAAAGTGAAGAGGATCCTTTATTTGTCAAGTTGAAAGCTTTGAATGGT
GAAAGGAGTCGTTTG---GCTCAAAGTTTTGAGTATAATTATGGTGATTTTATTCCTATT
TTGAGACCTTTTTTGAAAGGCTATTTGAAGGTTTGTAAAGAGGTTAAAGATCGTAGGTTG
CAGCTTTTCAAAGACTATTTCGTTGATGAAAGAAAGAAGCTTGAA---------------
---------AGC---ACCAAGAGCACCACGAGCAATGATGGACTA---AAATGTGCTATT
GATCACATTTTGGATGCACAAAAGAAGGGTGAAATCAATGATGACAACGTTCTTTACATT
GTTGAGAACATCAATGTTGCTGCAATTGAAACAACACTATGGTCAATTGAATGGGGAATT
GCTGAGCTAGTGAACCACCAAGGCATCCAAAACAAAGTAAGGGAAGAAATGGACAGAGTT
CTT---GGACCAGGACACCAAGTAACTGAGCCAGATCTCCAC------AAGCTACCTTAC
CTACAAGCTGTGATCAAAGAGACACTTCGTCTACGAATGGCGATCCCACTCCTCGTACCA
CATATGAACCTTCATGATGCAAAGCTCAATGGTTTCGATATCCCAGCCGAGAGCAAGATA
TTGGTCAATGCATGGTGGCTTGCAAACAACCCGGCTCACTGGAAAAAGCCGGAGGAATTC
AGGCCCGAACGGTTCTTGGAGGAAGAGTCTCATGTCGAA---GCTAATGGA---------
---AATGATTTTAGGTACCTTCCTTTCGGTGTTGGTAGAAGAAGTTGCCCCGGAATTATT
CTTGCCTTGCCTATCCTTGGTATCACTATTGGGCGTCTGGTTCAGAATTTCGAGCTTTTG
CCTCCACCTGGACAATCAAAGATTGACACTTCTGAGAAA------GGAGGACAGTTTAGT
CTGCATATA------------CTCAAACATTCAACCATTGTTGCTAAGCCAAGATCATTT
TAA------------------------
>Tpratense|EU574001
------------------------------------------------------------
------------------------------------------------------------
------------------------------------------------------------
------------------------------------------------------------
------------------------------------------------------------
---------------ATGGAT---------------CTACTCCTCCTTGAAAAGACTCTT
TTATCC------------CTCTTCATCGCCGCCATAATCGCA------ATCACAATC---
TCAAAA---CTCCGTGGAAAACGGTTCAAA---------------CTTCCACCAGGTCCA
ATTCCAGTCCCAATCTTTGGTAACTGGCTTCAAGTTGGCGATGATCTCAACCACCGTAAT
CTCACCGATTTAGCCAAACGCTTCGGCGAAATCCTGCTTCTCCGGATGGGACAACGAAAT
CTTGTCGTTGTCTCATCACCGGAGTTAGCAAAGGAAGTCCTCCACACACAAGGCGTCGAA
TTCGGTTCCAGAACACGGAACGTCGTATTCGACATCTTTACTGGAAAAGGACAG---GAT
ATGGTTTTCACTGTGTACGGTGAACATTGGCGTAAAATGAGGAGAATTATGACAGTGCCA
TTTTTCACAAACAAAGTTGTACAACAATATAGATTTGGTTGGGAATCTGAAGCAGAAAGT
GTTGTTAATGATGTTAAGAAA---AATAGT---GAT---------GCTAGTGTTGGTGGA
ATTGTGATTAGAAGAAGATTACAATTGATGATGTATAATATTATGTATAGGATTATGTTT
GATAGAAGATTTGAAAGTGAAGAAGATCCTTTGTTTGTGAAATTGAAAGCTTTGAATGGT
GAAAGGAGTCGTTTG---GCACAAAGTTTTGAGTATAATTATGGTGATTTTATTCCAATT
TTGAGACCTTTTTTGAAAGGTTATTTGAAGGTTTGTAAAGAGGTTAAGGATCGTAGGTTG
CAGCTTTTCAAAGACTATTTCGTTGATGAGAGGAAGAAGCTTGAA---------------
---------AGC---ACCAAGAGCACCACTAGCAATGATGGACTT---AAATGTGCTATT
GATCACATTTTGGATGCCCAAAAGAAGGGAGAGATCAATGATGATAACGTTCTCTACATT
GTTGAGAACATAAATGTTGCTGCAATCGAAACAACACTATGGTCAATTGAATGGGGAATT
GCTGAGCTAGTGAACCACCAAGAGATTCAAAACAAAGTAAGGGAAGAGATGGATAGAGTT
CTT---GGACCAGGACACCAAGTAACTGAGCCAGATCTTCAG------AAGCTACCTTAC
CTACAAGCCGTGATCAAAGAGACACTTCGTCTTCGCATGGCAATTCCACTTCTCGTCCCA
CACATGAACCTTCATGATGCAAAGCTTGCTGGTTATGACATCCCGGCCGAGAGCAAGATA
TTGGTCAACGCGTGGTGGCTTGCAAATAACCCTGCTCTGTGGAAAAAGCCAGAGGAATTT
AGGCCTGAGAGGTTCTTGGAGGAAGAGTCGCATGTTGAG---GCTAATGGA---------
---AATGACTTTAGGTACCTTCCTTTCGGTGTTGGTAGAAGGAGTTGCCCTGGAATTATT
CTTGCTTTACCTATCCTTGGTATTACTATCGGGCGTTTGGTTCAGAATTTCGAGCTTTTG
CCTCCACCCGGACAATCTAAGATTGATACTTCTGAGAAA------GGAGGACAGTTTAGT
TTGCACATA------------CTCAAACATTCCACTATTGTTGCTAAGCCAAGATCATTT
TAA------------------------
>Carietinum|AJ007449
------------------------------------------------------------
------------------------------------------------------------
------------------------------------------------------------
------------------------------------------------------------
------------------------------------------------------------
---------------ATGGAT---------------CTTCTCCTATTGGAAAAGACCCTT
TTAGCC------------CTTTTCATCGCCGCCACTATCGCC------ATCACAATT---
TCAAAA---CTCCGTGGCAAAAGATTCAAA---------------CTTCCACCAGGTCCA
ATCCCAGTCCCCGTCTTCGGTAACTGGCTTCAAGTCGGCGATGATCTCAACCACCGTAAT
CTCACCGACTTAGCAAAACGGTTCGGCGATATCTTCCTCCTTCGTATGGGTCAAAGAAAC
CTCGTCGTAGTTTCATCACCTGAACTCGCAAAAGAGGTTCTCCACACTCAAGGTGTCGAA
TTCGGTTCCCGAACAAGGAACGTTGTTTTCGATATCTTCACCGGAAAAGGACAG---GAT
ATGGTTTTCACCGTTTACGGAACA---TTGGCGGAAATGAGAAGAATCATGACGGTGCCG
TTTTTCACAAACAAAGTTGTTCAACAGTACCGTTTTGGATGGGAATTTGAAGCTCAGAGT
GTTGTCGACGATGTTAAGAAA---AATCCA---GAG---------GCGTGTTCGAGTGGA
ATTGTTCTTCGGAGAAGATTGCAACTTATGATGTATAATATTATGTATAGGATTATGTTT
GATAGAAGATTTGAGAGTGAAGAGGATCCTTTGTTTGTGAAGCTTAAAGCTTTGAATGGT
GAAAGAAGTCGTTTG---GCTCAAAGCTTTGAGTATAATTATGGTGATTTTATTCCTATT
TTGAGACCCTTTTTGAAAGGTTATTTGAAGCTTTGTAAAGAGGTTAAGGATCGTAGGTTG
CAGCTCTTCAAAGACTATTTCGTTGATGAGAGAAAGAAACTTGGA---------------
---------AGC---ACCAAGAGCACC---ACCAATGAAGGACTG---AAATGTGCTATT
GATCACATTTTGGATGCTCAACAGAAGGGTGAGATCAATGATGACAATGTTCTTTACATT
GTTGAGAACATCAATGTTGCTGCAATTGAAACAACATTATGGTCAATTGAATGGGGCATT
GCTGAGCTAGTGAATCACCAAAAGATCCAAAACAAAGTAAGGGAAGAAATTGATAGAGTT
CTT---GGACCAGGACACCAAGTAACTGAACCAGATCTCCAA------AAGCTACCTTAC
CTACAAGCCGTAATCAAAGAAACACTTCGTCTTCGAATGGCGATTCCACTCCTCGTCCCA
CACATGAACCTTCACGATGCAAAGCTCAGTGGTTTTGACATCCCGGCCGAGAGCAAGATA
TTGGTCAATGCGTGGTGGCTCGCAAACAACCCGGCCCAATGGAAAAAGCCCGAGGAATTT
AGGCCCGAGAGGTTCTTAGAGGAAGAGTCTCATGTCGAG---GCTAATGGA---------
---AATGACTTTAGGTACCTTCCGTTCGGCGTTGGTAGAAGGAGTTGTCCTGGAATTATT
CTCGCTTTACCGATCCTCGGTATTACTTTGGGACGATTGGTTCAGAATTTCGAGCTTTTG
CCTCCTCCGGGACAGTCTAAGATCGACACGGCTGAGAAA------GGAGGACAATTTAGT
TTGCATATA------------CTCAAACATTCCACCATTGTTTGTAAGCCAAGATCATTT
AATTAA---------------------
>Ljaponicus|AK339443.1
------------------------------------------------------------
------------------------------------------------------------
------------------------------------------------------------
------------------------------------------------------------
---------------------------------------------------ATGCCACCA
AAAACCTCTATAAAAACGGAT---------------CTCCTCCTCATGGAGAAGACCCTC
CTAGGT------------CTCTTCATCGCCGCTGTCGTCGCC------ATCGCCGTC---
TCAAAA---CTCCGCGGCAAGCGTTTCAAG---------------CTCCCTCCTGGCCCC
ACCGCCGTCCCCATCTTCGGCAACTGGCTCCAAGTCGGCGATGACCTCAACCACCGCAAC
CTCACCGACATGGCAAAACGCTTCGGCGACATCTTCCTCCTCCGCATGGGGCAGCGCAAC
CTCGTCGTTGTCTCATCCCCTGAACTCGCCAAGGAAGTCCTCCACACACAGGGTGTCGAA
TTCGGGTCCAGAACGCGTAACGTCGTCTTCGACATCTTCACCGGAAAAGGACAA---GAC
ATGGTGTTCACCGTCTACGGCGAGCACTGGCGGAAGATGCGGCGGATCATGACGGTGCCG
TTCTTCACAAACAAAGTCGTCCAGCAATACCGGTCAGGCTGGGAGGCAGAGGCGGCGAGC
GTGGTCGAGGATGTTAAACGC---AGCCCA---GAA---------GCCGCCACCGGAGGG
ATTGTTCTCCGGCGCCGGCTGCAACTCATGATGTACAACAACATGTACAGGATCATGTTT
GATCGGAGATTCGAAAGCGAAGAGGATCCTCTGTTTCAGAAGCTGAAAGCGCTTAACGGA
GAAAGAAGCAGATTG---GCACAGAGCTTTGAGTACAACTATGGTGATTTCATTCCAATT
TTGAGACCCTTTTTGAATGGTTACTTGAAGGTTTGTAAGGAGGTGAAGGATCGAAGGTTG
CAGCTTTTCAAAGACTATTTCGTTGATGAGAGGAAGAAGCTTGGA---------------
---------AGC---ACCAAGATTAGC---AGCAACCAAGGACTT---AGCTGCGCAATT
GATCACATTTTGGATGCACAAAACAAGGGTGAGATCAACGAAGACAATGTTCTTTACATT
GTTGAGAACATCAATGTTGCTGCAATTGAAACAACTCTATGGTCAATTGAGTGGGGAATT
GCTGAGCTTGTGAACCACCCAGAAATCCAGCAGAAGGTGAGAGATGAGATTGAGAAAGTT
CTT---GGACCAGGGCACCAAGTGACTGAGCCAGACATCCAG------AAACTCCCATAC
CTACAAGCAGTGGTCAAGGAGACACTCCGTCTCCGGATGGCGATCCCACTCCTTGTACCA
CACATGAACTTGCATGATGCAAAGCTTGCCGGGTACGACATCCCAGCCGAGAGCAAGATA
CTGGTGAATGCTTGGTGGCTCGCCAACAACCCTGCAACTTGGAAGAAACCAGAGGAGTTC
CGGCCCGAGAGGTTCTTCGAGGAAGAGGCTCATGTTGAG---GCCAATGGG---------
---AATGACTTCAGGTACCTTCCCTTCGGTGTTGGTAGAAGGAGCTGTCCTGGAATCATT
CTTGCATTGCCAATCCTCGGAATCACTTTGGGACGTTTGGTCCAGAATTTTGAGCTCTTG
CCGCCTCCGGGACAGAAGAAGCTTGACACCACTGAGAAA------GGAGGGCAGTTCAGT
TTGCACATA------------CTTAAACATTCCACCATTGTTGCTAAGCCAGTTTCATAT
TAA------------------------
>Ljaponicus|AK338335.1
------------------------------------------------------------
------------------------------------------------------------
------------------------------------------------------------
------------------------------------------------------------
------------------------------------------------------------
---------------ATGGAT---------------CTCCTCCTCATGGAGAAGACCCTC
CTAGGT------------CTCTTCATCGCCGCTGTCGTCGCC------ATCGCCGTC---
TCAAAA---CTCCGCGGCAAGCGTTTCAAG---------------CTCCCTCCTGGCCCC
ACCGCCGTCCCCATCTTCGGCAACTGGCTCCAAGTCGGCGATGACCTCAACCACCGCAAC
CTCACCGACATGGCAAAACGCTTCGGCGACATCTTCCTCCTCCGCATGGGGCAGCGCAAC
CTCGTCGTTGTCTCATCCCCTGAACTCGCCAAGGAAGTCCTCCACACACAGGGTGTCGAA
TTCGGGTCCAGAACGCGTAACGTCGTCTTCGACATCTTCACCGGAAAAGGACAA---GAC
ATGGTGTTCACCGTCTACGGCGAGCACTGGCGGAAGATGCGGCGGATCATGACGGTGCCG
TTCTTCACAAACAAAGTCGTCCAGCAATACCGGTCAGGCTGGGAGGCAGAGGCGGCGAGC
GTGGTCGAGGATGTTAAACGC---AGCCCA---GAA---------GCCGCCACCGGAGGG
ATTGTTCTCCGGCGCCGGCTGCAACTCATGATGTACAACAACATGTACAGGATCATGTTT
GATCGGAGATTCGAAAGCGAAGAGGATCCTCTGTTTCAGAAGCTGAAAGCGCTTAACGGA
GAAAGAAGCAGATTG---GCACAGAGCTTTGAGTACAACTATGGTGATTTCATTCCAATT
TTGAGACCCTTTTTGAATGGTTACTTGAAGGTTTGTAAGGAGGTGAAGGATCGAAGGTTG
CAGCTTTTCAAAGACTATTTCGTTGATGAGAGGAAGAAGCTTGGA---------------
---------AGC---ACCAAGATTAGC---AGCAACCAAGGACTT---AGCTGCGCAATT
GATCACATTTTGGATGCACAAAACAAGGGTGAGATCAACGAAGACAATGTTCTTTACATT
GTTGAGAACATCAATGTTGCTGCAATTGAAACAACTCTATGGTCAATTGTGTGGGGAATT
GCTGAGCTTGTGAACCACCCAGAAATCCAGCAGAAGGTGAGAGATGAGATTGAGAAAGTT
CTT---GGACCAGGGCACCAAGTGACTGAGCCAGACATCCAG------AAACTCCCATAC
CTACAAGCAGTGGTCAAGGAGACACTCCGTCTCCGGATGGCGATCCCACTCCTTGTACCA
CACATGAACTTGCATGATGCAAAGCTTGCCGGGTACGACATCCCAGCCGAGAGCAAGATA
CTGGTGAATGCTTGGTGGCTCGCCAACAACCCTGCAACTTGGAAGAAACCAGAGGAGTTC
CGGCCCGAGAGGTTCTTCGAGGAAGAGGCTCATGTTGAG---GCCAATGGG---------
---AATGACTTCAGGTACCTTCCCTTCGGTGTTGGTAGAAGGAGCTGTCCTGGAATCATT
CTTGCATTGCCAATCCTCGGAATCACTTTGGGACGTTTGGTCCAGAATTTTGAGCTCTTG
CCGCCTCCGGGACAGAAGAAGCTTGACACCACTGAGAAA------GGAGGGCAGTTCAGT
TTGCACATA------------CTTAAACATTCCACCATTGTTGCTAAGCCAGTTTCATAT
TAA------------------------
>Gmax|Glyma14g38580.1
------------------------------------------------------------
------------------------------------------------------------
------------------------------------------------------------
------------------------------------------------------------
------------------------------------------------------------
---------------ATGGAT---------------CTCCTCCTTCTGGAAAAGACCCTC
ATAGGT------------CTCTTCCTCGCCGCGGTGGTCGCC------ATTGCCGTC---
TCCACC---CTCCGCGGCCGCAAATTCAAG---------------CTCCCGCCGGGCCCC
CTCCCCGTCCCCATCTTCGGCAACTGGCTCCAGGTCGGCGACGACCTCAACCACCGCAAC
CTCACCGATCTCGCCAAAAAATTCGGTGACATCTTCCTCCTCCGCATGGGGCAGCGTAAT
CTCGTCGTGGTTTCTTCCCCGGAGCTCGCCAAGGAGGTTCTCCACACGCAGGGCGTGGAG
TTCGGCTCCCGCACTCGCAACGTCGTCTTCGACATCTTCACCGGCAAGGGCCAG---GAC
ATGGTCTTCACCGTCTACGGCGAGCACTGGCGCAAAATGCGCCGCATCATGACCGTCCCC
TTCTTCACCAACAAGGTGGTGCAACAATACCGCCATGGCTGGGAATCCGAGGCCGCCGCC
GTCGTGGAGGACGTCAAGAAC---AACCCC---GAC---------GCCGCCGTCTCCGGC
ACCGTCATCCGCCGCCGCCTCCAGCTCATGATGTACAACAACATGTACCGCATCATGTTC
GACCGGAGGTTCGAGAGCGAGGAGGATCCGATCTTCCAGAGGCTTAGGGCCTTGAACGGA
GAGAGGAGTCGCTTG---GCGCAGAGCTTTGAGTATAACTATGGCGATTTTATTCCCATC
TTGAGACCCTTTTTGAAGGGTTACTTGAAGATTTGTAAGGAGGTGAAGGAGACCAGGTTG
AAGCTCTTCAAGGATTACTTCGTTGACGAGAGGAAGAAGCTTGGA---------------
---------AGC---ATAAAGAGCAGC---AATAACAATGAACTA---AAATGCGCTATT
GACCACATTTTGGATGCCCAGAGAAAAGGCGAGATCAACGAAGACAACGTCCTTTACATT
GTTGAAAACATTAATGTCGCTGCAATTGAGACAACTCTATGGTCGATTGAATGGGGCATT
GCTGAGCTTGTGAACCACCCAGAGATCCAGCAGAAGGTGAGGGATGAAATTGATAGAGTT
CTT---GAAGCAGGGCACCAAGTGACTGAGCCAGACATCCAA------AAGCTGCCATAC
CTTCAAGCAGTTGTGAAGGAAACTCTTCGGCTTCGAATGGCAATCCCTCTCCTTGTCCCA
CACATGAACCTCCACGATGCGAAGCTTGGTGGCTATGACATCCCAGCAGAGAGCAAGATA
TTGGTGAATGCATGGTGGCTGGCCAACAACCCTGCACACTGGAAGAAGCCAGAGGAGTTC
CGGCCAGAGAGGTTCTTGGAGGAGGAATTGCATGTGGAA---GCCAATGGC---------
---AATGACTTTAGGTACCTTCCCTTTGGGGTTGGCAGAAGGAGTTGCCCCGGAATCATT
CTTGCATTGCCTATTCTTGCCATCACTTTGGGACGTTTGGTCCAAAACTTTGAGCTCTTG
CCTCCCCCTGGCCAGTCCCAGATTGACACCAGTGAGAAA------GGAGGGCAGTTTAGC
TTGCACATA------------CTCAAGCATTCCACCATTGTGGCAAAGCCAAGGTCATTT
TAG------------------------
>Gmax|Glyma02g40290.1
------------------------------------------------------------
------------------------------------------------------------
------------------------------------------------------------
------------------------------------------------------------
------------------------------------------------------------
---------------ATGGAT---------------CTCCTCCTTCTGGAAAAGACCCTC
ATAGGT------------CTCTTCCTCGCTGCGGTGGTCGCC------ATCGCCGTC---
TCCACC---CTCCGCGGCCGGAAATTCAAG---------------CTCCCACCGGGCCCA
CTCCCCGTCCCAATCTTCGGCAACTGGCTCCAAGTCGGCGACGACCTCAACCACCGCAAC
CTCACCGATTTGGCCAAAAAATTCGGTGACATCTTCCTCCTCCGCATGGGGCAGCGCAAC
CTCGTCGTGGTTTCTTCCCCTGAGCTCGCCAAAGAGGTTCTCCACACGCAGGGCGTGGAG
TTCGGCTCCCGCACCCGCAACGTCGTCTTCGACATCTTCACCGGAAAGGGCCAA---GAC
ATGGTCTTCACCGTCTACGGCGAGCACTGGCGCAAAATGCGCCGCATCATGACCGTCCCC
TTCTTCACCAACAAGGTTGTGCAACAATACCGCCATGGATGGGAATCGGAGGCTGCCGCC
GTCGTCGAGGACGTCAAGAAA---AACCCC---GAC---------GCCGCCGTCTCCGGC
ACCGTCATCCGCCGCCGCCTTCAGCTCATGATGTACAACAACATGTACCGCATAATGTTC
GACCGGAGGTTCGAGAGCGAGGAGGATCCCATCTTCCAGAGGCTAAGAGCCTTGAACGGA
GAGAGGAGTCGCTTG---GCGCAGAGCTTTGAGTATAACTATGGTGATTTTATTCCCATC
TTGAGACCCTTCTTGAAGGGTTACTTGAAGATTTGCAAGGAGGTGAAGGAGACGAGGTTG
AAGCTTTTCAAGGATTACTTCGTTGACGAGAGGAAGAAGCTTGGA---------------
---------AGC---ACCAAGAGCACCAACAACAATAATGAACTT---AAATGCGCTATT
GACCACATTTTGGATGCCCAGAGAAAAGGCGAGATCAACGAAGACAACGTCCTCTACATT
GTTGAAAACATCAACGTTGCTGCAATTGAAACAACTCTATGGTCGATTGAGTGGGGCATT
GCTGAGCTTGTGAACCACCCAGAGATCCAGCAAAAGTTAAGGGATGAGATTGACAGAGTT
CTT---GGAGCAGGGCACCAAGTGACTGAGCCAGACATCCAA------AAGCTCCCATAC
CTCCAAGCAGTGGTCAAGGAAACTCTTCGTCTTAGAATGGCAATCCCTCTCCTTGTACCA
CACATGAACCTCCACGACGCAAAGCTTGGGGGCTATGATATCCCAGCTGAGAGCAAGATC
TTGGTGAATGCATGGTGGCTGGCCAACAACCCTGCACACTGGAAGAAGCCAGAGGAGTTC
CGGCCTGAGAGGTTCTTCGAGGAGGAGTCGCTTGTTGAA---GCCAATGGC---------
---AATGACTTTAGGTACCTTCCCTTTGGTGTTGGCAGAAGAAGCTGCCCTGGAATCATT
CTTGCATTGCCAATTCTTGGCATCACTTTGGGACGTTTGGTCCAAAACTTTGAGCTCTTG
CCTCCCCCTGGCCAGTCACAGATTGACACTAGTGAGAAA------GGAGGGCAATTTAGC
TTGCACATA------------CTCAAGCATTCCACCATTGTGGCAAAGCCAAGGTCATTT
TAG------------------------
>Pvulgaris|Phvulv091022482m
------------------------------------------------------------
------------------------------------------------------------
------------------------------------------------------------
------------------------------------------------------------
------------------------------------------------------------
---------------ATGGAT---------------CTCCTCCTCCTGGAGAAGACCCTC
CTCGGC------------CTCTTCCTCTCGGCGGTGGTAGCC------ATTGCCGTC---
TCCAAG---CTCCGCGGCAAGCGCTTCAAG---------------CTCCCGCCGGGCCCA
CTCCCCGTCCCCGTCTTTGGCAACTGGCTCCAGGTCGGCGATGACCTCAACCACCGCAAC
CTCACCGGACTCGCAAAGCGCTTCGGCGACATCTTCCTCCTCCGCATGGGGCAGCGCAAC
CTGGTCGTGGTTTCCTCGCCGGACCTCGCCAAAGAGGTGCTGCATACGCAGGGCGTGGAG
TTCGGCTCCCGCACCCGCAACGTCGTTTTCGACATCTTCACCGGCGAGGGCCAG---GAC
ATGGTCTTCACCGTCTACGGCGAGCACTGGCGCAAGATGCGCCGCATCATGACCGTCCCC
TTCTTCACTAACAAGGTCGTCCAGCAGTACCGCCACGGCTGGGAAGCCGAGGCCGGCGCC
GTCGTCGACGACGTCAGGAAG---AACCCC---GAC---------GCCGCCGTCTCCGGC
GTCGTCATCCGCCGCAGGCTCCAGCTCATGATGTACAACAACATGTACCGCATCATGTTC
GACCGGAGATTCGAGAGCGAGGAGGACCCTCTGTTCCAGCGTCTGAGAGCGCTGAACGGC
GAGAGGAGTCGCTTG---GCGCAGAGCTTCGAGTATAACTATGGCGATTTCATTCCCATC
TTGAGACCCTTCTTGAAGGGTTACTTGAAGATTTGCAAGGAGGTGAAAGAAACGAGGTTG
AAGCTTTTCAAGGATTACTTCGTTGACGAGAGGAAGAATATTGGA---------------
---------AGC---ACGAAGAGCACC---AACAACGAAGGACTT---AAATGTGCTATT
GATCACATTTTGGATGCTCAGAAAAAGGGCGAGATCAACGAAGACAACGTCCTTTACATT
GTCGAGAACATCAACGTTGCTGCAATTGAAACGACTCTGTGGTCAATTGAATGGGGTATT
GCTGAGCTTGTGAACCACCCAGAGATCCAGCAGAAAGCGAGGGAGGAGATGGACAGAGTT
CTT---GGAGCAGGGCACCAGGTGACTGAGCCAGATATCCAA------AAGCTTCCGTAC
CTTCAAGCAGTGGTGAAGGAAACCCTTCGTCTTAGAATGGCCATCCCTCTCCTTGTCCCA
CACATGAACCTCCACGATGCTAAGCTTGGTGGCTTTGACATCCCAGCTGAGAGCAAGATT
TTGGTGAATGCATGGTGGCTGGCCAACAACCCTGCACACTGGAAGAAGCCAGAAGAGTTC
AGGCCTGAGAGGTTCTTCGAAGAGGAAGCCCATGTGGAA---GCCAATGGC---------
---AATGACTTCAGGTACCTTCCCTTTGGTGTTGGCAGAAGAAGCTGCCCCGGAATCATT
CTTGCATTGCCCATTCTTGGCATCACTTTGGGACGTTTGATCCAAAACTTTGAGCTTTTG
CCTCCACCTGGGCAGTCCCAGATTGACACTAGTGAGAAA------GGAGGACAGTTTAGC
TTGCACATA------------CTAAAGCATTCCACCATTGTTGCAAAGCCAAGGTCATTT
TAG------------------------
>Brapa|Bra022802
------------------------------------------------------------
------------------------------------------------------------
------------------------------------------------------------
------------------------------------------------------------
------------------------------------------------------------
---------------ATGGAC---------------CTTCTCTTGTTGGAGAAACCTCTA
ATCGCC------------GTCTTCTTGGCGGTGGTTCTCGCC------AAAATGATC---
TCCAAG---CTCTGCAGCAAGAAACTGAAG---------------CTACCTCCTGGTCCT
ATACCAATCCCGGTCTTCGGAAACTGGCTTGAAGTCGGAAATGATCTAAATCACCGTAAC
CTCGTGGACTACGCTAAGAAGTTCGGAGACCTTTTCCACCTAAGGATGGGTCAACGAGAC
ATAGTCGTCATCTCTTCACCGGATCTAGCCAAGGAAGTGCTCCAAACGCAAGGTGTAGAG
TTTGGATCCAGATACAGAAACATCGTCTACGACATCTTCACTGGGAAAGGACAA---GAC
ATGGTGTTCACTGTCTACGGTGAGCACTGGAGGAAGATGAGACGTATCATGACGGTTCCC
TTCTTCACCAACAAGGTGGTCCAGCAGAACCGGGAAGGATGGGAGTTCGAAGCTGCGAGC
GTTGTGGAGGAAGTGAAGAAG---AACCCT---GAC---------GCGGCCACGAAAGGG
ATCGTGGCGAGGAAGCGTTTGCAGTTGATGATGTACAACAACATGTTCCGTGTTATGTTC
GGTAAAAGGTTCGAGAGTGAAGATGATCCTCTTCTCCTCCGGCTCAAGTTCTTGAACGGG
GAGAGAAGCAGGTTG---ACTCAGAGCTTTGAGTATAACTATGGAGATTTCATTCCTATC
CTTAGGCCGTTCCTTAGAGGCTATTTGAAGAGCTGCCAAGATGTGAAAGAGAGAAGACTA
GCGCTCTTCAAGAAGTACTTTGTAGACGAGAGGAAGGAGATTGCG---------------
---------AGT---GCTAAGCCTACG---------GGAAGCGTG---AAATACGCCATT
GATCACATCCTTGAAGCTGAAGAGAAGGGAGAAATCAATGCGGACAACGTTCTTTATATC
GTCGAGAACATCAACGTAGCTGCTATTGAGACAACACTATGGTCTATTGAATGGGGAATT
GCGGAGCTAGTGAACCATCCTGAGATTCAGAGCAAGCTAAGAAACGAAATCGACACGGTT
CTT---GGACCAGGCGTGCAAGTCACAGAGCCTGACCTTCAC------AAGCTTCCATAC
CTCCAAGTCGTGCTCAAGGAGACACTTCGTCTAAGAATGGGTGTACCACTCCTCGTACCA
CACATGAACCTCAAGGACGCTAAGCTCGCTGGCTATGACATCCCAGCAGAAAGCAAAATC
TTGGTCAATGCATGGTGGCTAGGGAACAACTCTGAGAGCTGGAAGAAACCTGAAGAGTTT
AGGCCGGAGAGGTTTCTTGAAGAAGAGGCGCATGTGGAA---GCAAACGGT---------
---AACGACTTCAGGTACTTGCCGTTTGGTCTTGGACGTAGAAGCTGTCCTGGGATTGTA
CTAGCATTGCCCATTTTGGGAATCACCATTGGTAGATTGGTACAAAACTTCGAGCTTTTT
CCTCCTCCGGGACAGTCTAAAGTGGATACCACTGAGATA------GGTGGACAGTTCAGC
CTGAAGATC------------CTTAACCACTCCACAATCGTTATGAAACCAAGGGCCGTC
TGA------------------------
>Brapa|Bra021636
------------------------------------------------------------
------------------------------------------------------------
------------------------------------------------------------
------------------------------------------------------------
------------------------------------------------------------
---------------ATGGAC---------------CTACTCTTAGTGGAGAAGTCTCTC
ATCGCC------------GTCTTCTTGGCGGTGGTTCTAGCC------ACAGTGGTT---
TCCAAG---CTCCGCGGCAAGAAGCTGAAG---------------CTACCTCCTGGTCCT
ATACCTATTCCTATCTTCGGAAACTGGCTCCAGGTCGGAGATGATCTCAACCACCGTAAA
CTCGTGGACTACGCTAAAAAGTTCGGAGACCTCTTCCTTTTCAAGATGGGTCAGCGAAAC
ATAGTGGTCGTCTCTTCCCCCGATCTAACCAAGGAAGTACTCCACACACAAGGCGTAGAG
TTTGGTTCCCGACACAGAAACATGGTGTACGATATCTTCACCGGGAAGGGACAA---GAC
ATGGTGTTCACCGTGTATGGTGAGCACTGGAGGAAGATGCGACGTATCATGACGGTTCCC
TTCTTCACCAACAAAGTGGTTCAGCAGAATCATGAAGGGTGGGAGTTCGAAGCCGCGAGC
GTTGTGGAGGATGTGAAGAAG---AATCCT---GAC---------GCAGCTACGAAAGGG
ATCGTGGTGAGGAAGCGTTTGCAGTTGATGGTGTATAACAACATGTTCGGTATCATGTTC
GGTAAGAGGTTTGAGAGTGAAGATGATCCTCTCTTCCTTAGGCTCAAGTTCTTGAACGGA
GAGAGAGGCAGGTTG---ACTCAGAGCTTTGAGTACAACTATGGAGATTTCATCCCTATC
CTCAGGCCGTTCTTGAGAGGGTATTTGAAGATCTGCCAGGATGTGAAGGATCGAAGATTT
GCGCTCTTCAAGAAGTACTTTGTTGACGACAGGAAGCAAGTTCCG---------------
---------AGC---GCTAAGCCTACA---GGAGGTGGAGGATTG---AAATGCGCCATT
GATCACATCCTTGAAGCTCAAAAGAAGGGAGAAATCAACGAGGATAACGTTCTTTACATC
GTTGAGAACATCAATGTCGCTGCGATTGAGACAACACTAACGTCTATGGAGTGGGGAATA
GCAGAGCTAGTGAACCATCCTGAAATCCAGAGCAAGCTAAGGAACGAAATCGACACGGTT
CTT---GGACCAGGCGTGCATGTCACGGAGCCTGCGCTTCAC------AAGCTTCCGTAC
CTCCAAGCTGTGATAAAAGAGACCATCCGTAGAAGAATGGCTGTTCCTCTCCTCGTGCCT
CACATGAACCTCAAAGACGCTAAACTCGCTGGCTACGACATTCCAGCAGAAAGCAGAATC
TTGATCAATGCCTGGTGGCTAGCAAACAACCCTGACAGCTGGAATTCGCCTGAAGAGTTT
AGACCCGAGAGGTTCCTCGAAGAAGAGGCGCATGTGGAA---GCAAACGGT---------
---AATGACTTCAGGTATGTACCGTTTGGTGTTGGACGTAGAAGCTGTCCTGGGATTATA
TTGGCCTTGCCCATTTTAGGAATCACCATTGGTAGGTTGGTTCAGAACTTCGAGCTCCTT
CCTCCTCCCGGACAGTCTAAAATCGATACCTCTGAGAAA------AGTGGACAGTTCAGC
TTGCAGATC------------CTTAACCAATCCACAATAGTAATGAAACCAAGGGCCTTC
TGA------------------------
>Esalsugineum|Thhalv10016544m.g
------------------------------------------------------------
------------------------------------------------------------
------------------------------------------------------------
------------------------------------------------------------
------------------------------------------------------------
---------------ATGGAG---------------TTTCTCTTGTTAGAGAAGTCACTA
ATCGCC------------GTCTTCGTGGCGGTGGTTCTCGCC------GCCGTGATT---
TCCAAG---CTCCGCGGCAAGAAATTGAAG---------------CTACCTCCTGGTCCT
ATACCGATTCCGGTGTTCGGAAACTGGCTCCAGGTCGGAGATGACCTCAACCACCGTAAC
CTCGTCGATTACGCTAAGAGATTCGGAGACCTTTTCCACTTACGGATGGGTCAACGGAAC
CTAGTCGTCGTCTCTTCGCCGGATCTGACCAAGGAAGTTCTCCAAACACAGGGAATCGAG
TTTGGATCCAGATACAGGAACATCGTGTACGATATCTTCACCGGAAAAGGGCAG---GAT
ATGGTTTTCACGGAGTACGGCGAGCACTGGAGGAAGATGCGACGGATCATGACGGTTCCG
TTTTTCACCAGCAAGGTGGTTCAGCTTAACCGGGAAGGATGGGAATCGGAGGCGGCGAGT
GTAGTCGAAGATGTGAAGAAG---AATCCA---GAT---------TCGGCGACGAAAGGG
ATCGTGGTGAGGAAGCGATTGCAATTGATGATGTATAATAATATGTATCGTGTTATGTTC
AATAGAAGGTTCGAGAGCGAGGATGATCCTCTTCTTCTCCGGTTAAAAGCCTTGAACGGA
GATAGAAGCCGGTTA---ACTCAGAGCTTCGAGTATAACTATGGCGACTTCATCCCTATC
CTAAGGCCGTTTCTAAGAGGCTATTTGAAGATTTGTCAGGATGTGAAGGATCGGAGATTA
GCGCTCTTCAAAAAGTATTTTGTTGACGAGAGGAAGCGAACTGTG---------------
---------AGC---GGTAAGCCTTCA---GGCAGCGAAGGATTG---AAATGCGCCATT
GATCACATCCTCGAAGCTCAACAGAACGGAGAAATCAACGAGGATAATGTTCTTTACATC
GTCGAGAACATCAATGTCGCTGCTCTGGAGACAACATTGTGGTCTATCGAGTGGGGAATT
GCTGAACTTGTGAACCATCCTGAAATCCAGAGCAAGCTAAGGAACGAGATCGACACGGTG
CTT---GGACCAGGCGTGCAAGTCACAGAGCCAGAGCTTCAA------AAGCTTCCATAC
CTCCAAGCCGTGCTCAAAGAGACACTTCGTCTAAGAATGGGTGTTCCTCTCCTCGTGCCT
CACATGAACCTCAACGACGCTAAGCTCGCTGGCTACGATATCCCAGCAGAGAGCAAAATC
TTGGTCAATGCCTGGTGGCTAGCGAACAACCCTAGCAGCTGGAAGAAACCTGAAGAGTTT
AGACCTGAGAGGTTCTTTGAAGAAGAGTCGCACGTGGAA---ACGAGCGGT---------
---AATGACTTCAGGTATTTGCCGTTTGGTGTTGGACGTAGAAGCTGTCCCGGGATTATA
TTGGCGTTGCCCATTTTGGGAATCACAATTGGTAGGCTGGTACAAAACTTCGAGCTTCTT
CCTCCTCCTGGACAGACTAAAGTGGATAACTCTGAGAAA------GGTGGACAGTTCAGC
TTGCAGATC------------CTTAACCACTCGACGATCGTTATGAAACCAAGGGCCTTT
TAA------------------------
>Esalsugineum|Thhalv10016545m.g
------------------------------------------------------------
------------------------------------------------------------
------------------------------------------------------------
------------------------------------------------------------
------------------------------------------------------------
---------------ATGGAC---------------CTTCTCTTGTTGGAGAAGTCTCTA
ATCGCC------------GTCTTCGTGGCGGTGATTCTCGCC------ACCGTGATT---
TCTAAG---CTCCGAGGCAAAAAATTGAAG---------------CTACCTCCTGGTCCT
ATGCCGATTCCGGTGTTCGGAAACTGGCTCCAGGTCGGAGATGACCTAAACCACCGTAAT
CTCGTCGATTACGCTAAGAAATTCGGAGACCTCTTCCTTCTCCGTATGGGTCAACGTAAC
CTAGTGGTCGTCTCTTCGCCGAATCTCACCAAGGAAGTGCTCCACACACAGGGAGTGGAG
TTTGGATCTCGTACCAGGAACGTCGTCTTCGACATATTCACCGGAAAAGGACAG---GAT
ATGGTGTTCACGGTGTACGGCGAGCACTGGAGGAAGATGCGGCGGATTATGACGGTTCCG
TTCTTCACCAACAAGGTGGTTCAGCAGAATCGGGAAGGATGGGAGTTCGAGGCGGCGAGC
GTCGTTGAGGATGTGAAGAAG---AATCCA---GAT---------TCGGCGACGAAAGGG
ATTGTGTTGAGGAAGCGTTTGCAGCTGATGATGTACAACAATATGTTCCGTATCATGTTC
GATAGAAGGTTCGAGAGCGAGGATGATCCTCTTTTCCTCAGGCTTAAGGCCTTGAACGGA
GAGAGAAGCCGATTG---GCTCAGAGCTTTGAGTATAACTATGGCGATTTCATTCCTATC
CTTAGGCCGTTCCTTAGAGGCTACTTGAAGATCTGTCAAGATGTGAAAGATCGGAGACTA
GCGCTCTTCAAAAAGTACTTTGTTGACGAGAGGAAGCAAATTGCG---------------
---------AGT---GCTAAGCCTACA---GGCAGCGAAGGATTG---AAATGCGCCATT
GATCATATCCTTGAAGCTCAACAGAAAGGAGAAATCAACGAGGACAACGTTCTTTACATC
GTCGAGAACATCAACGTTGCAGCTATTGAGACAACATTGTGGTCAATCGAGTGGGGAATT
GCTGAACTAGTGAACCATCCTGAGATTCAGAGCAAGCTAAGGAACGAAATCGATACGGTT
CTT---GGACCTGGTGTTCAAGTCACAGAGCCTGAGCTTCAC------AAGCTTCCATAC
CTCCAAGCCGTGATCAAGGAGACGCTTCGTCTAAGAATGGCTATTCCTCTCCTCGTGCCT
CACATGAACCTTAACGATGCTAAGCTCGCTGGCTACGATATCCCAGCTGAAAGCAAAATC
CTAGTCAATGCCTGGTGGCTAGCGAACAACCCCGAAAGCTGGAAGAAACCTGAAGAGTTT
AGACCCGAGAGGTTTTTCGAAGAAGAGGCGCATGTGGAA---GCGAATGGT---------
---AATGACTTCAGGTATGTGCCGTTTGGTGTTGGACGTAGAAGCTGTCCCGGGATTATA
TTGGCGTTGCCCATTTTGGGAATCACCATTGGTAGGCTGGTACAGAACTTCGAGCTTCTT
CCTCCTCCTGGACAGTCTAAAGTGGATACTTCTGAGAAA------GGTGGACAATTCAGC
TTGCACATC------------CTTAACCACTCAACAATCGTTATGAAACCAAGGGCCTTT
TAA------------------------
>Bnapus|DQ485132.1
------------------------------------------------------------
------------------------------------------------------------
------------------------------------------------------------
------------------------------------------------------------
------------------------------------------------------------
---------------ATGGAT---------------CTTCTCTTGTTGGAAAAGTCTCTC
ATCGCC------------GTCTTCGCGGCGGTGGTTCTCGCC------ACCGTGATC---
TCCAAG---CTCCGCGGCAAGAAACTAAAC---------------CTACCTCCTGGTCCT
ATCCCCATTCCCATCTTCGGAAACTGGCTCCAAGTCGGAGATGATCTCAACCACCGTAAC
CTCGTCGACTACGCCAAGAAGTTCGGAGACCTCTTCCTCCTCCGTATGGGCCAGCGAAAC
CTAGTCGTCGTCTCTTCTCCCAATCTTACCAAAGAAGTGCTCCACACGCAAGGCGTAGAG
TTCGGATCTCGGACAAGAAACGTCGTCTTCGACATCTTCACAGGCAAAGGACAG---GAC
ATGGTGTTCACTGTCTACGGCGAACACTGGCGTAAGATGAGAAGGATCATGACGGTTCCG
TTTTTCACCAACAAGGTTGTGCAACGGAACAGAGAAGGATGGGAGTTCGAAGCTGCGAGT
GTCGTGGAGGACGTGAAGAAG---AATCTT---GAT---------TCGGCCACGAAAGGG
ATTGTGTTGAGGAAACGCTTGCAGTTGATGATGTACAACAACATGTTCCGTATCATGTTC
GATAGAAGGTTCGAGAGTGAGGATGATCCTCTGTTCCTCAGGCTCAAAGCCTTGAACGGA
GAGAGAAGTAGGTTG---GCTCAGAGCTTTGAGTACAACTATGGTGACTTCATCCCTATC
CTCAGGCCGTTCTTGAGAGGTTACTTGAAGATTTGTCAAGATGTGAAGGATAGGAGACTA
TCGCTTTTCAAGAAGTACTTCGTTGAGGAGAGGAAGCAGATTGCG---------------
---------AGC---TCTAAGGCTACG---GGTAGCGAGGGGTTA---AAATGCGCCATT
GATCACATTCTTGATGCTCAACAGAAGGGGGAGATCAATGAGGACAATGTTCTTTACATT
GTTGAGAACATTAATGTCGCTGCGATTGAGACAACATTGTGGTCCATCGAATGGGGAGTT
GCGGAGCTAGTGAACCATCCTGAGATCCAAACCAAGCTAAGGAACGAAATCGACACGGTT
CTT---GGACCAGGCGTGCAAGTCACAGAGCCTGAGCTTCAC------AAGCTTCCATAC
CTCCAAGCCGTGATCAAAGAGACGCTTCGACTAAGAATGGCTATTCCCCTCCTAGTCCCT
CACATGAACCTCAACGACGCTAAGCTCGCCGGCTACGATATCCCAGCGGAAAGCAAGATC
CTTGTCAATGCCTGGTGGCTAGCAAACAACCCTAACAGCTGGAAGAAGCCTGAAGAGTTT
AGACCAGAGAGGTTCTTTGAAGAAGAGGCGCACGTGGAA---GCCAACGGT---------
---AATGACTTTAGGTATGTGCCGTTTGGTGTTGGACGTAGAAGCTGTCCTGGGATTATA
TTGGCGTTGCCCATTTTGGGAATCACTATTGGTAGGTTGGTTCAAAACTTCGAGCTACTT
CCTCCTCCCGGACAGTCTAAAGTGGATACTTCTGAGAAA------GGTGGACAGTTCAGC
TTGCACATC------------CTAAACCACTCAACAATCGTAATGAAGCCAAGGACCATT
TGA------------------------
>Brapa|Bra021637
------------------------------------------------------------
------------------------------------------------------------
------------------------------------------------------------
------------------------------------------------------------
------------------------------------------------------------
---------------ATGGAT---------------CTTCTCTTGTTGGAAAAGTCTCTC
ATCGCC------------GTCTTCCCGGCGGTGGTTCTCGCC------ACCGTGATC---
TCCAAG---CTCCGCGGCAAGAAACTAAAC---------------CTACCTCCTGGTCCT
ATCCCCATTCCCATCTTCGGAAACTGGCTCCAAGTCGGAGATGATCTCAACCACCGTAAC
CTCGTCGACTACGCCAAGAAGTTCGGAGACCTCTTCCTCCTCCGTATGGGCCAGAGAAAC
CTAGTCGTCGTCTCTTCACCAAACCTAACCAAAGAAGTGCTCCACACGCAAGGCGTGGAG
TTCGGATCTCGAACGAGAAACGTCGTCTTCGACATCTTCACAGGCAAAGGACAG---GAC
ATGGTGTTCACCGTGTACGGCGAACACTGGCGTAAGATGCGTCGGATCATGACGGTTCCG
TTTTTCACCAACAAGGTTGTGCAGCGGAACAGGGAAGGGTGGGAGTTCGAAGCCGCGAGT
GTCGTGGAGGACGTGAAGAAG---AATCTT---GAT---------TCCGCCACGAAAGGG
ATTGTATTGAGGAAACGCTTGCAGTTGATGATGTACAACAACATGTTCCGTATCATGTTC
GATAGAAGGTTCGAGAGTGAGGATGATCCTCTGTTTCTAAGGCTTAAAGCCTTGAACGGA
GAGAGAAGCAGGTTG---GCTCAGAGCTTTGAGTATAACTATGGTGACTTCATCCCTATC
CTCAGGCCGTTCTTGAGAGGTTACTTGAAGATCTGTCAAGATGTGAAGGATAGGAGACTG
TCGCTTTTCAAGAAGTACTTCGTTGAGGAGAGGAAGCAGATTGCG---------------
---------CGC---TCTAAGGCTACG---GGTAGCGAAGGGTTG---AAATGCGCCATT
GATCATATCCTTGATGCTCAACAGAAGGGGGAGATTAATGAGGACAACGTTCTTTACATT
GTTGAGAACATTAATGTCGCTGCGATTGAGACAACATTGTGGTCCATCGAATGGGGAGTT
GCGGAGCTAGTGAACCATCCGGAGATCCAAACCAAGCTAAGGAACGAAATCGACACGGTT
CTT---GGACCAGGCGTGCAAGTCACGGAGCCTGAGCTTCAC------AAGCTTCCATAC
CTCCAAGCCGTGATCAAAGAGACGCTTCGACTAAGAATGGCTATTCCCCTCCTAGTCCCT
CACATGAACCTCAACGACGCTAAGCTCGCCGGCTACGATATCCCAGCGGAAAGCAAGATC
CTTGTCAATGCCTGGTGGCTAGCAAACAACCCTAACAGCTGGAAGAAGCCTGAAGAGTTT
AGACCGGAGAGGTTCTTTGAAGAAGAGGCTCACGTGGAA---GCCAATGGT---------
---AACGACTTTAGGGATGTGCCGTTTGGTGTTGGACGTAGAAGCTGTCCAGGGATTATA
TTGGCGTTGCCCATTTTGGGAATCACTATTGGTAGGTTGGTTCAAAACTTCGAGCTACTT
CCTCCTCCGGGACAGTCTAAAGTGGATACTTCTGAGAAA------GGTGGACAGTTCAGC
TTGCACATC------------CTAAACCACTCCACAATCGTAATGAAGCCAAGGACCTTT
TGA------------------------
>Bnapus|DQ485130.1
------------------------------------------------------------
------------------------------------------------------------
------------------------------------------------------------
------------------------------------------------------------
------------------------------------------------------------
---------------ATGGAT---------------CTTCTGTTGTTGGAGAAGTCTCTA
ATCGCC------------GTCTTCGCGGCGGTGGTTCTCGCC------ACAGTCATC---
TCCAAG---CTCCGCGGCAAGAAGCTGAAG---------------CTCCCTCCAGGTCCT
ATGCCGATTCCAATCTTCGGAAACTGGCTCCAAGTCGGAGACGATCTAAACCACCGCAAC
CTCGTCGACTACGCTAAAAAATTCGGCGACCTCTTCCTCCTCAGGATGGGCCAGCGAAAC
CTAGTCGTCGTCTCCTCCCCGAACCTCACCAAAGAAGTCCTCCACACGCAGGGAGTCGAG
TTCGGATCTCGAACGAGAAACGTCGTCTTCGACATCTTCACGGGCAAAGGGCAG---GAC
ATGGTGTTCACCGTCTACGGAGAGCACTGGCGCAAGATGAGGAGGATCATGACGGTTCCG
TTCTTCACCAACAAGGTGGTTCAGCAGAACAGAGAAGGATGGGAGTTCGAAGCCGCGAGC
GTGGTGGAGGATGTCAAGAAG---AATCCT---GAC---------TCCGCGACCAAAGGG
ATCGTGTTGAGGAAACGCTTGCAGTTGATGATGTACAACAACATGTTCCGTATCATGTTC
GATAGGAGGTTTGATAGTGAGGATGATCCGCTGTTTATAAGGCTTAAGGCCTTGAACGGA
GAGAGGAGCAGGTTG---GCTCAGAGCTTTGAGTATAACTACGGAGACTTCATCCCTATC
CTTAGGCCGTTCCTTAGAGGCTACTTGAAGATCTGTCAAGATGTGAAAGATCGAAGACTC
GCGCTATTCAAGAAGTACTTTGTTGATGAGAGGAAGCAAATCGCG---------------
---------AGT---TCGAAGCCTACA---GGAAGCGAAGGATTG---AAATGCGCCATC
GATCACATCCTTGTTGCTCAACAGAAGGGAGAGATCAACGAGGACAACGTTCTTTACATC
GTTGAGAACATCAATGTCGCTGCTATTGAGACAACATTGTGGTCCATCGAATGGGGAATT
GCGGAGCTAGTGAACCATCCTGAGATCCAAAGCAAGCTAAGGAACGAAATCGACACGGTT
CTT---GGACCAGGAGTTCAAGTCACGGAGCCTGAGCTTCAC------AAGCTTCCATAT
CTCCAAGCCGTGATCAAGGAAACACTTCGTCTAAGAATGGCTATTCCTCTCCTCGTCCCT
CACATGAACCTCAACGACGCTAAGCTCGCTGGCTACGACATCCCCGCGGAAAGCAAGATC
CTGGTCAATGCCTGGTGGCTAGCGAACAACCCTGAGAGCTGGAAGAAGCCTGAAGAGTTT
AGGCCCGAGAGATTCTTTGAAGAAGAGGCACACGTGGAA---GCGAACGGT---------
---AATGACTTTAAGTATGTGCCGTTTGGTGTTGGACGTAGAAGCTGTCCGGGGATTATA
TTGGCGTTGCCTATTCTGGGAATCACGATTGGTAGGTTGGTGCAGAACTTCGAGCTTCTT
CCTCCTCCGGGACAGTCTAAAGTGGATACTTCTGAGAAA------GGTGGACAGTTCAGC
TTGCACATC------------CTTCACCATTCCACCATCGTAATGAAGCCAAGGTCCTTT
TAA------------------------
>Brapa|Bra022803
------------------------------------------------------------
------------------------------------------------------------
------------------------------------------------------------
------------------------------------------------------------
------------------------------------------------------------
---------------ATGGAT---------------CTCCTCTTGTTGGAGAAGTCTCTA
ATAGCC------------GTCTTCGCGGCGGTGGTTCTCGCC------ACCGTGATC---
TCCAAG---CTCCGCGGCAAGATACTAAAA---------------CTACCTCCCGGTCCT
ATACCGATACCAATCTTCGGAAACTGGCTCCAGGTCGGAGACGATCTCAACCACCGTAAC
CTCGTCGACTACGCCAAAAAGTTCGGAGACCTCTTCCTCCTCAGGATGGGACAGCGAAAC
CTAGTGGTCGTCTCTTCCCCAAACCTAACCAAAGAAGTGCTCCACACGCAAGGCGTGGAG
TTCGGATCTCGGACGAGAAACGTCGTCTTCGACATCTTCACGGGCAAGGGACAG---GAC
ATGGTGTTCACGGTCTACGGAGAGCACTGGAGGAAGATGAGGAGGATCATGACGGCTCCT
TTCTTCACCAACAAGGTTGTGCAGCGGAACAGAGAAGGCTGGGAGCTCGAAGCCGCGAGC
GTGGTCGAGGACGTGAAGAAG---AATCCA---GAC---------TCCGCGACCAAAGGG
ATCGTGTTGAGGAAACGCTTGCAGTTGATGATGTACAACAACATGTTCCGTATCATGTTC
GATAGAAGGTTCGAGAGTGAAGATGATCCTCTCTTCCTTAGGCTTAAAGCCTTGAACGGA
GAGAGAAGTAGATTG---GCTCAGAGCTTTGAGTATAACTATGGAGATTTCATCCCTATC
CTTAGGCCGTTCCTTAGAGGCTACTTGAGGATCTGTCAGGATGTGAAGGACAGAAGATTA
GCTCTCTTGAAGAAGTACTTTGTTGACGAGAGGAAGCAAATCGCA---------------
---------AGT---TCGAAGCCTACA---GGAAGCGAAGGATTG---AAATGCGCCATT
GATCATATCATTGAAGCTCAACAGAAGGGAGAGATCAACGAGGACAACGTTCTTTACATC
GTCGAGAACATCAATGTCGCTGCTATTGAGACAACATTGTGGTCTATCGAGTGGGGAATA
GCGGAGCTAGTGAACCATCCTGAGATCCAGAGCAAGCTAAGGAACGAAATCGATACGGTT
CTT---GGACCAGGCGTTCAAATCACAGAGCCTGAGCTGCAC------AAGCTTCCCTAC
CTCCAAGCCGTGATCAAGGAGACGCTTAGACTAAGAATGGCTATACCTCTCCTTGTGCCA
CACATGAACCTCAACGACGCTAAGCTGGCTGGCTACGACATCCCAGCGGAAAGCAAGATC
TTGGTCAATGCCTGGTGGCTAGCGAACAGCCCTGAGAGCTGGAAGAAACCTGAAGAGTTT
AGGCCGGAGAGGTTCTTTGAAGAAGAGGCGCATGTGGAA---GCCAATGGT---------
---AATGACTTCAGGTATGTGCCGTTTGGTGTTGGACGTAGAAGCTGTCCTGGGATTATA
TTGGCGTTGCCCATTTTGGGAATCACTATCGGTAGGTTGGTACAGAACTTCGAGCTACTT
CCTCCTCCAGGACAGTCTAAAGTTGATACTTCTGAGAAA------GGTGGACAGTTCAGC
TTGCACATC------------CTTAACCACTCCACAATTGTAATGAAGCCAAGGTCCTTT
TAA------------------------
>Itinctoria|GU014562.1
------------------------------------------------------------
------------------------------------------------------------
------------------------------------------------------------
------------------------------------------------------------
------------------------------------------------------------
---------------ATGGAT---------------CTTCTCTTGTTAGAGAAGTCTCTA
ATCGCC------------GTCTTCGCGGCTGTGGTTCTCGCC------ACCGTGATA---
TCCAAG---CTCCGCGGCAAGAAACTGAAG---------------CTACCTCCAGGTCCT
ATGCCGATTCCGATCTTCGGAAACTGGCTCCAGGTCGGGGACGACCTCAACCACCGTAAC
CTCGTGGACTACGCTAAGAAATTCGGCGACCTCTTCCTCCTCCGGATGGGTCAGCGGAAC
CTAGTCGTCGTCTCGTCTCCGAATCTGACCAAGGAAGTGCTCCACACGCAAGGCGTGGAG
TTCGGATCCCGAACAAGGAACGTCGTCTTCGACATTTTCACCGGGAAGGGGCAG---GAT
ATGGTGTTCACTGTCTACGGCGAGCACTGGAGGAAGATGCGGAGGATCATGACGGTTCCG
TTCTTCACCAACAAGGTTGTGCAGCAGAACCGGGAAGGATGGGAGTTCGAGGCGGCGAGC
GTCGTTGAGGATGTGAAGAAG---AATCCT---GAA---------GCCGCCACGAAAGGG
ATCGTGTTGAGGAAGCGTTTGCAGTTGATGATGTACAACAATATGTTCCGTATTATGTTC
GATAGAAGGTTCGAGAGTGAAGACGATCCTCTTTTCCTCCGGCTTAAGGCCTTGAACGGA
GAGAGAAGCCGATTG---GCTCAGAGCTTCGAGTACAACTACGGCGATTTCATCCCTATC
CTTAGGCCGTTCCTTAGAGGCTATTTGAAGATCTGCCAAGATGTGAAAGACCGAAGACTA
GCGCTCTTCAAGAAGTACTTTGTCGACGAGAGGAAGCAAATTGCG---------------
---------AGT---TCGAAGCCTACA---GGAAGCGAAGGATTG---AAATGTGCTATC
GATCACATCCTTGAAGCTCAGCAGAAGGGAGAGATCAACGAGGACAACGTTCTTTACATC
GTCGAGAACATCAATGTCGCTGCTATTGAGACAACATTGTGGTCCATCGAGTGGGGAATT
GCGGAACTAGTGAACCATCCTGAAATCCAGAGCAAGCTAAGGAACGAAATCGACACGGTT
CTT---GGACCAGGCGTTCAAATCACAGAGCCTGAGCTTCAC------AAGCTTCCGTAC
CTCCAAGCCGTGATCAAGGAGACGCTTCGACTAAGAATGGCTATTCCTCTCCTTGTGCCT
CACATGAACCTCAACGACGCTAAGCTCGCTGGCTACGACATCCCAGCGGAAAGCAAGATC
TTGGTCAATGCCTGGTGGCTAGCAAACAACCCTGAGAGCTGGAAGAAACTTGAAGAGTTT
AGACCCGAAAGGTTCTTCGAAGAAGAGGCACACGTGGAA---GCGAACGGC---------
---AATGACTTCAGGTACGTGCCGTTCGGTGTTGGACGTAGAAGCTGTCCCGGGATTATA
TTGGCGTTGCCCATTTTGGGAATCACCATTGGTAGGTTGGTCCAGAACTTCGAGCTTCTT
CCTCCTCCTGGACAGTCTAAAGTGGATACTTCTGAGAAA------GGTGGACAATTCAGC
TTGCACATC------------CTTACCCACTCAACCATCGTCATGAAGCCAAGGGCCTTT
AAAATTTGTACATAA------------
>Alyrata|481961
------------------------------------------------------------
------------------------------------------------------------
------------------------------------------------------------
------------------------------------------------------------
------------------------------------------------------------
---------------ATGGAC---------------CTTCTCTTGTTGGAGAAGTCTTTA
ATCGCC------------GTCTTCGTGGCGGTGGTTCTCGCC------ACGGTGATT---
TCTAAG---CTCCGCGGCAAGAAATTGAAG---------------CTACCTCCAGGTCCT
ATGCCGGTTCCGATCTTCGGAAACTGGCTTCAAGTCGGAGATGATCTTAACCACCGTAAT
CTCGTCGATTACGCTAAAAAATTCGGCGATCTCTTCCTCCTCAGGATGGGTCAGCGTAAC
CTAGTCGTCGTCTCTTCACCGGATCTAACCAAGGAAGTGCTCCACACACAAGGCGTTGAG
TTTGGATCTAGAACGAGAAACGTCGTGTTCGACATTTTCACCGGGAAAGGTCAA---GAT
ATGGTTTTCACTGTTTACGGAGAGCATTGGAGGAAGATGAGAAGGATCATGACGGTTCCG
TTCTTCACCAACAAAGTTGTTCAACAGAATCGTGAAGGTTGGGAATTTGAAGCTGCGAGT
GTTGTTGAAGATGTGAAGAAG---AATCCA---GAT---------TCTGCTACTAAAGGA
ATCGTGTTGAGGAAACGTTTGCAATTGATGATGTATAACAATATGTTCCGTATCATGTTC
GATAGAAGATTTGAGAGTGAGGACGATCCTCTTTTCCTTAGGCTTAAGGCTTTGAATGGT
GAGAGAAGTCGATTA---GCTCAGAGCTTTGAGTACAACTATGGAGATTTCATTCCTATC
CTTAGACCATTCCTTAGAGGTTATTTGAAGATTTGTCAAGATGTGAAGGATCGAAGAATC
GCTCTTTTCAAGAAGTACTTCGTTGATGAGAGGAAGCAAATTGCG---------------
---------AGT---TCTAAGCCTACA---GGTAGTGAAGGATTG---AAATGTGCCATT
GATCATATCCTTGAAGCTGAACAGAAGGGAGAAATCAATGAGGACAACGTTCTTTACATC
GTCGAGAACATCAACGTCGCTGCGATTGAGACAACATTGTGGTCAATCGAATGGGGAATT
GCGGAGCTAGTGAACCATCCTGAAATCCAGAGTAAGCTAAGGAATGAAATCGACACGGTT
CTT---GGACCTGGTGTGCAAGTGACTGAGCCTGAGCTTCAC------AAGCTTCCATAC
CTTCAAGCAGTGATCAAGGAGACACTTCGTCTAAGAATGGCGATTCCTCTCCTCGTGCCT
CACATGAACCTCCACGACGCCAAGCTCGCTGGCTACGATATCCCAGCAGAAAGCAAAATC
CTTGTCAATGCTTGGTGGCTAGCAAACAATCCCAACAGCTGGAAGAAACCTGAAGAGTTT
AGACCAGAGAGGTTCTTTGAAGAAGAAGCGCACGTGGAA---GCGAATGGT---------
---AATGACTTCAGGTTTGTGCCGTTTGGTGTTGGACGTAGAAGCTGTCCCGGGATTATA
TTAGCATTGCCCATTTTGGGAATCACCATTGGTAGGATGGTCCAAAACTTCGAGCTGCTT
CCTCCTCCAGGACAGTCTAAAGTGGATACTAGTGAGAAA------GGTGGACAATTCAGC
TTGCACATC------------CTTAACCACTCCACAATCGTTATGAAACCAAGGAACTTT
TAA------------------------
>Athaliana|At2g30490
------------------------------------------------------------
------------------------------------------------------------
------------------------------------------------------------
------------------------------------------------------------
------------------------------------------------------------
---------------ATGGAC---------------CTCCTCTTGCTGGAGAAGTCTTTA
ATCGCC------------GTCTTCGTGGCGGTGATTCTCGCC------ACGGTGATT---
TCAAAG---CTCCGCGGCAAGAAATTGAAG---------------CTACCTCCAGGTCCT
ATACCAATTCCGATCTTCGGAAACTGGCTTCAAGTCGGAGATGATCTCAACCACCGTAAT
CTCGTCGATTACGCTAAGAAATTCGGCGATCTCTTCCTCCTCCGTATGGGTCAGCGAAAC
CTAGTCGTCGTCTCCTCACCGGATCTAACAAAGGAAGTGCTCCTCACTCAAGGCGTTGAG
TTTGGATCCAGAACGAGAAACGTCGTGTTCGACATTTTCACCGGGAAAGGTCAA---GAT
ATGGTGTTCACTGTTTACGGCGAGCATTGGAGGAAGATGAGAAGAATCATGACGGTTCCT
TTCTTCACCAACAAAGTTGTTCAACAGAATCGTGAAGGTTGGGAGTTTGAAGCAGCTAGT
GTTGTTGAAGATGTTAAGAAG---AATCCA---GAT---------TCTGCTACGAAAGGA
ATCGTGTTGAGGAAACGTTTGCAATTGATGATGTATAACAATATGTTCCGTATCATGTTC
GATAGAAGATTTGAGAGTGAGGATGATCCTCTTTTCCTTAGGCTTAAGGCTTTGAATGGT
GAGAGAAGTCGATTA---GCTCAGAGCTTTGAGTATAACTATGGAGATTTCATTCCTATC
CTTAGACCATTCCTCAGAGGCTATTTGAAGATTTGTCAAGATGTGAAAGATCGAAGAATC
GCTCTTTTCAAGAAGTACTTTGTTGATGAGAGGAAGCAAATTGCG---------------
---------AGT---TCTAAGCCTACA---GGTAGTGAAGGATTG---AAATGTGCCATT
GATCACATCCTTGAAGCTGAGCAGAAGGGAGAAATCAACGAGGACAATGTTCTTTACATC
GTCGAGAACATCAATGTCGCCGCGATTGAGACAACATTGTGGTCTATCGAGTGGGGAATT
GCAGAGCTAGTGAACCATCCTGAAATCCAGAGTAAGCTAAGGAACGAACTCGACACAGTT
CTT---GGACCGGGTGTGCAAGTCACCGAGCCTGATCTTCAC------AAACTTCCATAC
CTTCAAGCTGTGGTTAAGGAGACTCTTCGTCTGAGAATGGCGATTCCTCTCCTCGTGCCT
CACATGAACCTCCATGATGCGAAGCTCGCTGGCTACGATATCCCAGCAGAAAGCAAAATC
CTTGTTAATGCTTGGTGGCTAGCAAACAACCCCAACAGCTGGAAGAAGCCTGAAGAGTTT
AGACCAGAGAGGTTCTTTGAAGAAGAATCGCACGTGGAA---GCTAACGGT---------
---AATGACTTCAGGTATGTGCCATTTGGTGTTGGACGTCGAAGCTGTCCCGGGATTATA
TTGGCATTGCCTATTTTGGGGATCACCATTGGTAGGATGGTCCAGAACTTCGAGCTTCTT
CCTCCTCCAGGACAGTCTAAAGTGGATACTAGTGAGAAA------GGTGGACAATTCAGC
TTGCACATC------------CTTAACCACTCCATAATCGTTATGAAACCAAGGAACTGT
TAA------------------------
>Bstricta|Bostr.24513s0188.1
------------------------------------------------------------
------------------------------------------------------------
------------------------------------------------------------
------------------------------------------------------------
------------------------------------------------------------
---------------ATGGAC---------------CTACTCTTGTTGGAGAAATCTTTA
ATCGCC------------GTCTTCGTGGCGGTGGTTCTCGCC------ACGGTGATT---
TCAAAG---CTCCGCGGCAAGAAATTGAAG---------------TTACCTCCAGGTCCT
ATGCCGGTTCCGATCTTCGGAAACTGGCTTCAAGTCGGAGATGATCTCAACCACCGTAAT
CTCGTCGATTACGCTAAGAAATTCGGCGATCTCTTCCTCCTTCGTATGGGTCAGCGAAAC
CTAGTCGTCGTCTCTTCTCCGAATCTAACGAAAGAAGTACTCCACACACAAGGCGTAGAG
TTTGGATCTAGAACGAGAAACGTCGTGTTCGACATTTTCACCGGTAAAGGTCAA---GAT
ATGGTGTTCACGGTTTACGGAGAGCACTGGAGGAAGATGAGAAGGATCATGACGGTTCCG
TTCTTCACAAACAAAGTTGTGCAACAGAATCGTGAAGGTTGGGAATTCGAAGCAGCTAGT
GTTGTTGAAGATGTGAAGAAG---AATCCA---GAT---------TCTGCTACTAAAGGA
ATCGTGTTGAGGAAACGTTTGCAATTGATGATGTATAACAATATGTTCCGTATCATGTTC
GATAGAAGATTCGAGAGTGAGGATGATCCTCTTTTTCTAAGGCTTAAGGCTTTGAATGGT
GAGAGAAGTCGATTA---GCTCAGAGCTTTGAGTATAACTATGGTGATTTCATCCCTATC
CTTAGACCATTCCTTAGAGGTTATTTGAAGATTTGTCAAGATGTCAAGGATCGAAGAATT
GCTCTCTTCAAGAAGTACTTTGTTGATGAGAGGAAGCAAATTGCG---------------
---------AGT---TCTAAGCCTACA---GGTAGTGAAGGATTG---AAATGTGCCATT
GATCACATCCTTGAAGCTGAACAGAAGGGAGAAATCAATGAGGACAATGTTCTTTACATC
GTCGAGAACATCAACGTCGCTGCGATTGAGACAACATTGTGGTCAATCGAGTGGGGAATT
GCTGAACTAGTGAACCATCCTGAAATCCAGAGCAAGCTAAGGAACGAAATTGATACGGTT
CTT---GGACTGGGTGTGCAAGTCACAGAGCCTGAGCTTCAC------AAGCTTCCATAC
CTCCAAGCTGTGATCAAGGAGACACTTCGTCTGAGAATGGCTATCCCTCTCCTTGTGCCT
CACATGAACCTTAACGACGCTAAGCTCGCTGGCTACGATATTCCAGCGGAAAGCAAAATC
CTGGTCAATGCCTGGTGGCTAGCAAACAACCCCAACAGCTGGAAGAAGCCTGAAGAGTTT
AGACCCGAGAGGTTCTTTGAAGAGGAAGCGCACGTGGAA---GCAAACGGT---------
---AACGACTTCAGGTATGTGCCGTTTGGTGTTGGACGTAGAAGCTGTCCTGGAATTATA
TTGGCGTTGCCGATTTTGGGAATTACCATTGGTAGGATGGTCCAGAATTTCGAGCTTCTT
CCTCCTCCAGGACAGTCAAAAATTGATACTTCTGAGAAA------GGTGGACAATTCAGT
TTGCACATC------------CTTAACCACTCCACAATTGTTATGAAACCAAGGAACTTC
TAA------------------------
>Crubella|Carubv10023044m
------------------------------------------------------------
------------------------------------------------------------
------------------------------------------------------------
------------------------------------------------------------
------------------------------------------------------------
------------ATGATGGAC---------------CTTCTCTTACTGGAGAAGTCTCTA
ATCGCC------------GTCTTCGTGGCGGTGGTTCTCGCC------ACGGTTGTT---
TCTAAG---CTCCGCGGCAAGAAATTGAAG---------------CTACCTCCAGGTCCT
ATGCCGATTCCCATCTTCGGAAACTGGCTTCAAGTCGGAGATGATCTCAACCACCGTAAT
CTCGTCGATTACGCTAAGAAATTCGGCGATCTCTTCCTCCTCAGGATGGGTCAGCGTAAC
CTAGTCGTCGTCTCTTCCCCGAATCTAACAAAGGAAGTGCTCCACACACAAGGTGTTGAG
TTCGGATCTAGAACCAGAAACGTCGTCTTCGACATTTTCACCGGTAAAGGTCAG---GAT
ATGGTTTTCACTGTTTACGGAGAGCACTGGAGGAAGATGAGAAGGATCATGACGGTTCCG
TTCTTCACTAACAAGGTTGTGCAGCAGAATCGTGAAGGTTGGGAGTTCGAAGCCGCGAGT
GTTGTTGAGGATGTGAAGAAG---AATCCA---GAT---------TCCGCTACTAAAGGA
ATCGTGTTGAGGAAACGTTTGCAATTGATGATGTACAACAATATGTTCCGTATCATGTTC
GATCGAAGGTTCGAGAGTGAGGATGATCCTCTTTTCCTTAGGCTTAAGGCTTTGAATGGT
GAGAGAAGTCGTTTA---GCTCAGAGCTTTGAGTACAACTATGGTGATTTCATCCCTATC
CTTAGACCTTTCCTTAGAGGTTATTTGAAGATTTGCCAAGATGTCAAGGATCGAAGAATT
GCTCTCTTCAAGAAATACTTTGTTGATGAGAGGAAGCAAATTGCG---------------
---------AGC---TCCAAGCCTACA---GGCAGTGAAGGATTG---AAATGCGCCATT
GATCACATCCTTGAAGCTGAACAGAAGGGAGAAATCAACGAAGACAACGTTCTGTACATT
GTTGAGAACATCAACGTCGCTGCTATCGAGACAACATTGTGGTCGATCGAGTGGGGAATT
GCGGAATTAGTGAACCATCCTGAAATCCAGAGCAAGCTAAGGAACGAAATGGACACAGTT
CTT---GGACTAGGTGTGCAAGTCACTGAGCCTGAGCTTCAC------AAGCTTCCATAC
CTTCAAGCCGTGGTTAAGGAGACACTTCGTCTAAGAATGGCGATTCCTCTTCTCGTGCCT
CACATGAACCTTCACGACGCTAAGCTCGCTGGCTACGATATCCCAGCAGAGAGCAAAATC
CTTGTCAACGCGTGGTGGCTTGCAAACAACCCCGAGAGCTGGAAGAAGCCTGAAGAATTT
AGACCAGAGAGGTTCTTTGAAGAGGAAGCCCACGTGGAA---GCGAACGGC---------
---AATGACTTCAGGTATGTGCCGTTTGGTGTTGGCCGTAGAAGCTGTCCTGGGATTATA
TTGGCGTTACCTATTCTGGGAATCACCATTGGTAGGATGGTCCAGAACTTCGAGCTTCTT
CCTCCTCCAGGACAGTCTAAGATTGATACTTCTGAGAAA------GGTGGACAATTCAGC
TTGCACATC------------CTTAACCACTCCACGATCGTTATGAAACCAAGGAACTTT
TAA------------------------
>Aarabicum|AA32G00657
------------------------------------------------------------
------------------------------------------------------------
------------------------------------------------------------
------------------------------------------------------------
------------------------------------------------------------
---------------ATGGAC---------------CTTCTCTTCTTAGAGAAGTCTCTT
ATCGCC------------GTCTTCGTTGCGGTGATTCTCGCT------ACGGTAATC---
GCTAAG---CTCCGTGGAAAGAAATTGAAA---------------TTACCTCCGGGACCC
ATGCCGGTTCCGATATTCGGAAATTGGCTACAGGTTGGAGATGATCTTAATCACAGAAAT
CTCACCGATCTCGCTAGGAAATTTGGTGATCTCTTCCTTCTCAGGATGGGTCAGCGAAAT
CTCGTGGTCGTCTCCTCACCGAATCTGGCTAAGGAAGTGCTCCATACGCAGGGTGTAGAG
TTTGGATCTAGAACCAGGAATGTCGTCTTCGATATTTTCACTGGAAAGGGACAG---GAT
ATGGTTTTCACCGTCTACGGTGAGCACTGGAGGAAGATGCGGCGGATCATGACTGTTCCG
TTTTTCACTAACAAGGTCGTGCAACAGAATAGAGAGGGATGGGAGTTTGAGGCGGCGAGC
GTAGTCGAAGATGTGAAGAAG---AATCCC---GAT---------TCTGCAACTAAGGGA
ATCGTATTGAGGAAGCGTTTGCAGTTGATGATGTACAACAATATGTTCCGCATCATGTTC
GATAGAAGGTTCGAGAGCGAGAACGATCCTCTTTTCCTTCAGCTCAAGGCCTTGAATGGA
GAGAGAAGTCGATTG---GCTCAGAGCTTTGAGTACAATTACGGCGATTTCATCCCCATC
CTCAGGCCATTCCTTAGAGGCTATTTGAAGATCTGTCAAGATGTGAAGGACCGAAGACTA
CAGCTCTTCAAAAAGTACTTCGTTGACGAGAGGAAGCAAATTGCG---------------
---------AGC---TCTAAGCCTACA---AGCACTAAGGAACTG---AAATGCGCCATT
GACCACATCTTGGAAGCTCAAGAAAAGGGAGAAATCAACGAGGAGAACGTTCTTTACATC
GTTGAGAACATTAACGTCGCAGCTATTGAGACAACTTTGTGGTCTATCGAATGGGGAGTT
GCGGAACTTGTAAACCACCCTGAAATCCAGAGCAAGCTAAGGAACGAATTGGACACAGTT
CTT---GGACCAGGCGTCCAAGTTACAGAGCCTGACATTCAC------AAGCTTCCATAC
CTCAACGCCGTGATCAAGGAGACACTACGATTAAGAATGGCTATCCCTCTCCTCGTACCT
CACATGAACCTCCACGATGCTAAACTCGCCGGCTACGATATCCCTGCCGAAAGCAAGATC
CTGATCAACGCGTGGTGGTTAGCTAACAACCCCAACAGCTGGAAGAACCCTGAAGAGTTC
AGACCCGAGAGGTTCTTAGAAGAAGAAGCACATGTGGAG---GCTAACGGT---------
---AACGACTTCAAGTATGTTCCATTTGGTGTGGGACGTAGGAGCTGTCCTGGAATCATA
TTGGCCTTGCCCATCTTAGGGATCACCATTGGTAGGCTGATCCAGAACTTTGAGCTTCTT
CCTCCTCCAGGTCAGTCTAAAATTGATTGTTCTGAGAAA------GGTGGACAGTTCAGC
TTGCACATC------------CTTACTCACTCCACAATCGTTTTGAAGCCAAGGACCATT
TGA------------------------
>Thassleriana|Th04019
------------------------------------------------------------
------------------------------------------------------------
------------------------------------------------------------
------------------------------------------------------------
------------------------------------------------------------
---------------ATGGAC---------------CTTCTCTTGTTGGAGAAGAGTCTC
ATCGCC------------GTTTTCTTCGCCGTGGTCCTCGCG------ATCGTCATT---
TCCAAG---CTCCGAGGGAAGAAATTGAAG---------------CTTCCTCCGGGTCCG
TTGCCGGTTCCGGTGTTCGGAAACTGGCTCCAAGTCGGAGATGATCTCAACCACCGCAAT
CTCACCGATCTAGCTCGAAAATTCGGCGATATCCTCCTCCTCCGTATGGGCCAGAGGAAC
CTCGTCGTCGTCTCGTCGCCTGATCTGGCGAAAGAGGTGCTCCACACGCAGGGTGTGGAG
TTCGGATCTAGGACGAGGAACGTCGTCTTCGATATCTTCACCGGGAAGGGACAG---GAC
ATGGTGTTCACCGTCTACGGCGAGCACTGGCGGAAGATGCGGCGGATCATGACGGTGCCC
TTCTTCACGAACAAGGTTGTGCAGCAGAATCGGGAGGGTTGGGAGTACGAGGCGGCGTGT
GTGGTCGAGGACATGAAGAAG---AACCCT---GAT---------GCTGCCACGAAAGGA
GTCGTGTTGAGGAAGAGATTGCAGTTGATGATGTACAACAATATGTATCGGATTATGTTC
GACAGAAGGTTTGAGAGCGAGGACGATCCGTTGTTCGTTCAGCTCAAGGCCTTGAACGGA
GAGAGGAGCCGTTTG---GCTCAGAGCTTCGAGTACAACTATGGAGATTTCATCCCCATC
CTCAGGCCGTTCCTCAGAGGGTATCTGAAGATCTGCAAGGAGGTGAAGGAGCGGAGGCTA
CAATTGTTCAAGAAGCATTTCGTTGATGAGAGGAAGCAAATCGCG---------------
---------AGC---ACCAAGGCTACG---AGCAACGAAGGATTG---AAATGCGCGATT
GATCACATCTTGGACGCCCAGCAGAAGGGAGAGATCAACGAGGACAACGTTCTCTACATC
GTCGAGAACATCAATGTGGCCGCGATCGAGACAACGTTGTGGTCAATCGAGTGGGGGATC
GCGGAGTTAGTGAACCATCAGGAGATCCAGAGGAGGCTGAGGAACGAGCTGGACACTGTC
CTA---GGACCTGGAGTTCAGGTCACGGAGCCAGACATCCCC------AAGCTCCCGTAC
CTCCAGGCCGTGATCAAGGAGACTCTAAGATACAGGATGGCGATCCCTCTGCTCGTGCCA
CACATGAACCTCCACGACGCAAAGCTCGGAGGCTACGACATTCCGGCCGAGAGCAAGATC
CTAGTCAACGCATGGTACCTGGCCAACAACCCCAACAACTGGAAGAAACCGGACGAGTTC
AGGCCGGAGAGGTTCCTGGAGGAAGAGTCGCAGGTGGAA---GCGAACGGG---------
---AACGACTTCAGGTACATACCGTTCGGGGTGGGGAGAAGAAGCTGTCCGGGGATCATA
TTGGCGCTGCCCATATTGGGAATCACCATTGGAAGGCTTGTTCAGAACTTCGAGCTTCTT
CCTCCGCCTGGGAAATCTCAGGTTGATACAACTGAGAAA------GGTGGACAGTTCAGC
TTGCATATC------------CTCAACCACTCCACCATTGTCATGAAACCCATATCCTCT
TGA------------------------
>Thassleriana|Th16362
------------------------------------------------------------
------------------------------------------------------------
------------------------------------------------------------
------------------------------------------------------------
------------------------------------------------------------
---------------ATGGAC---------------CTTCTCTTGTTAGAGAAGAGCCTC
ATCGCC------------GTCTTCTTCGCGGTGCTTCTCGCG------ATCGCCATT---
TCCAAG---CTCCGTGGCAAGAAATTGAAG---------------CTTCCTCCGGGTCCG
TTACCGGTTCCGGTTTTTGGAAACTGGCTCCAAGTCGGAGATGATCTCAATCACCGCAAT
CTCACCGATCTCGCTCGAAAATTCGGAGAAATATTCCTCCTCCGAATGGGCCAGAGAAAT
CTCGTCGTTGTTTCGTCGCCGGATCTAGCGAAGGATGTGCTCCACACGCAGGGCGTTGAG
TTCGGATCCAGAACCAGGAACGTCGTCTTCGATATCTTCACCGGGAAGGGTCAG---GAC
ATGGTGTTCACGGTCTACGGAGAGCACTGGCGGAAGATGCGGCGGATCATGACGGTGCCG
TTCTTCACCAACAAGGTCGTGCAGCAGAATCGGCAGGGTTGGGAGTACGAAGCGGCGTGT
GTGGTCGAGGATATGAAGAAG---AATCCT---GAT---------GCTGCGACGAAGGGA
GTCGTGCTGAGGAAGAGGCTTCAGCTGATGATGTACAACAATATGTACCGGATTATGTTC
GACAGAAGGTTTGAGAGTGAGGACGATCCGTTGTTCGTTCAGCTCAAGGCTTTGAACGGC
GAGAGAAGTCGATTG---GCTCAGAGCTTCGAGTACAACTATGGAGATTTTATCCCCATC
CTTAGGCCGTTCCTGAGAGGGTATTTGAAGATTTGCAAGGAGGTAAAGGAACGGAGGCTG
CAACTGTTCAAGAAGCACTTCGTCGACGAGAGGAAGCAAATTGCG---------------
---------AGC---ACCAAGCCTACG---AGCAACGAAGGATTG---AAATGCGCCATT
GATCACATCTTGGATGCTCAGCAGAAGGGAGAGATCAATGAGGACAACGTTCTTTACATC
GTCGAGAACATCAACGTCGCCGCGATTGAGACGACGTTATGGTCAATCGAGTGGGGGATT
GCTGAGTTAGTGAACCATCCGGAGATCCAAACAAAGCTGAGGAACGAACTGGACACTGTT
CTT---GGACATGGCGTCCAGATAACAGAGCCAGACATCCAC------AAGCTCCCATAC
TTGCAGGCCGTGATCAAGGAGACGCTGAGATACAGAATGGCGATTCCTCTCCTCGTGCCT
CACATGAACCTCCATGAAGGAAAGCTCGGAGGGTATGACGTACCAGCCGAGAGCAAGATC
CTCGTCAATGCCTGGTTTCTGGCCAACAATCCAAACAACTGGAAGAAACCGGACGAGTTC
AGGCCAGAGAGGTTCTTGGAGGAAGAGTCGAATGTGGAA---GCGAACGGG---------
---AATGATTTCAGGTATATCCCGTTTGGAGTGGGACGGAGAAGCTGCCCAGGAATCATT
TTGGCACTGCCCATATTGGGAATCACCATCGGAAGGCTTGTTCAGAACTTCGAGCTGCTT
CCTCCGCCAGGGAAATCTCAGGTTGATACCACTGAGAAA------GGTGGACAGTTCAGC
TTACACATC------------CTCAATCACTCCACCATTGTTATGAAGCCGAGGTCCTCT
TGA------------------------
>Lusitatissimum|Lus10035011
------------------------------------------------------------
------------------------------------------------------------
------------------------------------------------------------
------------------------------------------------------------
------------------------------------------------------------
---------------ATGGAT---------------CTCCTCCTCCTGGAGAAGACCTTG
CTGGCC------------TTATTCTCCGCCGTTGTCGTCGCC------ATTGTAATA---
TCTAAG---CTCCGCGGCAAGCGATTCAAG---------------CTCCCTCCCGGCCCA
TTCCCTGTCCCAATCTTTGGCAATTGGCTCCAAGTCGGCGATGACCTCAACCACCGCAAC
CTAACCGACCTCGCCAAAAAATTCGGCGAGATCTTCCTCCTCCGCATGGGCCAGCGCAAC
CTCGTCGTCGTATCCTCCCCTGACCTCGCCAAGGAGGTCCTCCACACACAGGGCGTCGAG
TTCGGCTCCCGGACTCGCAACGTAGTCTTCGACATCTTCACCGGGAAGGGACAG---GAT
ATGGTGTTCACCGTCTACGGCGAGCACTGGAGGAAGATGCGCCGGATCATGACCGTCCCG
TTCTTCACCAACAAGGTCGTCCAGCAGAATCGCCAGGGGTGGGAGGCAGAGGCCGCCGCC
GTGGTGGAGGACGTCAAGAAG---GATCCG---AAA---------GCCGCCGCTGGCGGA
ATCGTGCTCCGACGCAGGCTCCAGCTGATGATGTACAACAACATTTTCCGCATCATGTTC
GACCGACGATTCGATTCGATGGAGGATCCGTTGTTTAATAAGCTCAAGGCGTTGAACGGA
GAGCGGAGTCGGTTG---GCTCAGAGCTTCGAATACAACTATGGAGATTTCATCCCGATT
TTGAGGCCGTTTTTGAGAGGCTATTTGAAGGTGTGCAAGGATGTCAAGGATAGGAGACTG
CAGCTCTTCAAGGATTACTTCATTGCAGATAGGAAGAAAGCGGTG---------------
---------AGC---ACGAAGGGAGAG---------------ATG---AGTTGTGCGATG
GATCATATCATGGATGCGCAGCAGAAGGGAGAAATCAACGAAGACAACGTCCTCTACATC
GTCGAGAACATCAACGTCGCCGCCATTGAGACCACGTTGTGGTCAATCGAGTGGGGGATC
GCAGAGCTAGTCAACCATCCAGAGATTCAGCAAAAGCTGAGGGAAGAACTGGACACAGTG
TTG---GGACCGGGTAACCAGGTGACCGAGCCCGACATACAG------AAGCTACCATAC
CTCCAGGCGGTGGTCAAGGAAACCCTCCGTCTAAGAATGGCAATCCCTCTGCTGGTCCCG
CACATGAACCTCCACGATGCTAAGCTCCGTGGATTCGACATCCCTGCAGAGAGCAAGATA
CTGGTGAACGCGTGGTGGCTGGCGAACAACCCTGAGCAATGGAAGAAACCCGAGGAGTTC
AGGCCGGAGAGGTTCCTCGAGGAGGAGGCCAAGGTGGAG---GCCAATGGA---------
---AACGACTTTAGGTACCTTCCGTTCGGAGTTGGGAGGAGGAGTTGCCCTGGGATCATC
CTTGCCCTGCCCATTTTGGGGATTACCATCGGGCGTTTGGTGCAAAACTTCGAGCTGTTG
CCTCCTCCTGGACAGTCAAAGCTTGATACTAGTGAGAAA------GGTGGACAGTTCAGC
TTGCATATC------------TTGAAGCATTCCACTATTGTTGCTAAGCCAAGGTCGGTT
TAA------------------------
>Lusitatissimum|Lus10034449
------------------------------------------------------------
------------------------------------------------------------
------------------------------------------------------------
------------------------------------------------------------
------------------------------------------------------------
---------------ATGGAT---------------CTCCGCCTCCTGGAGAAGACACTC
TTAGCT------------CTCTTCTCCGCCGTCATCGTCGCC------ATTGTAATC---
TCTAAG---CTCCGCGGCAAGCGATTCAAG---------------CTCCCACCTGGTCCC
ATACCCGTCCCTCTCTTCGGCAATTGGCTCCAGGTCGGCGATGACCTCAACCACCGCAAC
CTCACCGACCTCGCCAAGAGGTTCGGCGAGATCTTCCTCCTCCGTATGGGCCAGCGCAAC
CTCGTCGTCGTCTCCTCCCCTGACCTCGCCAAGGAGGTCCTCCACACTCAGGGAGTCGAG
TTCGGCTCCAGGACTCGCAACGTCGTCTTCGACATCTTCACCGGCAAGGGACAG---GAC
ATGGTGTTCACCGTCTACGGCGAGCACTGGCGCAAGATGCGCCGGATCATGACTGTTCCG
TTCTTCACCAACAAGGTCGTCCAGCAGAACCGCCAGGGTTGGGAGGACGAGGCCGCCGCC
GTCGTTGAGGACGTGAAGAAG---AATCCC---GAG---------GCCCCCACCAATGGA
ATCGTGCTCCGCCGCCGACTCCAGCTGATGATGTACAACAACATATTCCGGATCATGTTT
GACCGGAGGTTCGAATCGGAGCAGGATCCGTTGTTTAATAAGCTCAAGGCATTGAACGGA
GAGCGGAGTCGGTTG---GCTCAGAGCTTCGAGTATAACTATGGAGATTTTATCCCGATT
TTGAGGCCTTTCTTGAGGGGCTATTTGAAGGTCTGTGAGGAGGTCAAGAACAGGAGGCTT
CAGCTATTCAAGGATTACTTCGTTGAGGAGAGGAAGAGACTGATG---------------
---------AGC---TCAAGTGCGATG---ACGAACGAAGGGCTG---AAGTGCGCGATG
GATCACATTCTGGAAGCACAGCAGAAGGGTGAGATCAACGAAGACAATGCACTCTACATC
GTCGAGAACATCAACGTCGCTGCTATCGAGACTACACTGTGGTCAATCGAGTGGGGGATC
GCCGAGCTCGTAAACCACCAACAAATCCAGAACAAGCTGAGGCAAGAACTCGACACCGTT
CTG---GGACCAGACCACCAGATCACCGAGCCCGACATCCAG------AAGCTGCCATAC
CTTCAGGCAGTGGTCAAGGAGACTCTCCGTCTCAGGATGGCCATCCCTCTGCTGGTCCCA
CACATGAACCTCCACGATGCCAAGCTCCGAGGATTCGACATCCCAGCAGAGAGCAAAATC
CTGGTGAACGCGTGGTGGCTGGCCAACAACCCCGAACAGTGGAAGAGGCCCGAGGAGTTC
AGACCGGAGAGGTTCTTGGAAGAGGAGGCTAAAGTCGAG---GCCAACGGA---------
---AATGACTTCAGGTACCTCCCGTTCGGAGTCGGGAGGAGGAGCTGCCCTGGAATCATT
CTTGCACTCCCCATTTTGGGGATTACGATAGGGCGTCTGGTGCAGAACTTCGAGCTGTTG
CCTCCTCCAGGGCAGTCAAAGCTGGATACGACTGAGAAA------GGTGGTCAGTTTAGT
TTGCACATC------------TTGAAGCACTCGACCATCGTGGCTAAGCCAAGATCGGTT
TGA------------------------
>Acepa|AY541032
------------------------------------------------------------
------------------------------------------------------------
------------------------------------------------------------
------------------------------------------------------------
------------------------------------------------------------
---------------ATGGAG---------------CTCCTTCTACTCGAAAAAACCCTC
ATCTCC------------CTCTTCTTCGCCATCACGCTAGCC------ATCGTCATC---
TCCAAA---CTCCGCGGCAAAAAATTCAAA---------------CTCCCTCCTGGACCC
CTGCCTGTCCCCATCTTCGGCAACTGGCTCCAAGTCGGCGACGATCTGAACCACCGGAAC
CTCGCCAATTTCGCCAAAAAGTTCGGAGACGTTTTCCTTCTTCGGATGGGGCAGAGAAAT
CTCGTTGTTGTCTCCTCCCCTGATCTCGCCAGAGATGTTTTGCACACTCAAGGTGTGGAG
TTCGGATCCCGGACCCGAAATGTTGTTTTTGATATATTCACTGGAAAAGGGCAG---GAT
ATGGTTTTCACTGTTTACGGTGAGCACTGGAGGAAGATGAGACGGATTATGACTGTTCCT
TTCTTCACCAATAAAGTAGTCAATCAGTACAGGTATGGATGGGAAGATGAGGCAGGGAGA
GTGGTGGAGGACGTGAAGAAG---GATGCA---AAG---------GCGGCGACTGAAGGG
ATAGTGTTGAGGAAGAGATTGCAGTTGATGATGTATAATAACATGTATAGGATTATGTTC
GATAGAAGATTTGAGAGTGAGAACGATCCTTTGTTTTTGAAGTTGAAAGCTTTGAATGGA
GAGAGGAGTAGGTTG---GCGCAGAGTTTTGAGTACAATTATGGTGATTTTATTCCTATT
TTGAGACCCTTTTTGAGGGGTTACTTGAAGATTTGTAAGGAGGTTAAGGAGAGGAGGATT
CAGTTGTTCAAGGATTACTTTCTTGAGGAGAGGAAGAAGTTATCA---------------
---------AGC---ACAAAGCCAACC---GACAATGCAGGCCTA---AAGTGTGCAATT
GACCACATACTGGATGCTGAGAAGAAAGGAGAAATCAACGAAGACAACGTCCTTTACATT
GTGGAAAACATTAATGTTGCAGCTATCGAGACAACACTATGGTCAATAGAATGGGGCATA
GCGGAACTGGTCAATCACCCCAAAATCCAGCGCAAACTACAACACGAACTGGACACCGTT
CTC---GGACCAGGTACCCAAATAACCGAACCCGATACCCAC------CGACTGCCGTAC
CTCCAAGCCGTGATCAAAGAAACCCTCCGCCTCCGCATGGCGATCCCTCTTCTAGTCCCC
CACATGAACCTACACGATGCGAAATTAGGCGGGTACGATATTCCAGCCGAAAGCAAGATC
CTGGTGAACGCATGGTGGCTGGCGAACAACCCGGCCCACTGGAAGGATCCGGAAGAGTTC
AGACCCGAGAGGTTTCTAGAAGAGGAAGCGAAGGTCGAA---GCTAATGGG---------
---AACGATTTCAGGTATATTCCGTTTGGGGTTGGGAGGAGGAGCTGTCCTGGGATTATA
CTGGCGTTGCCGATTTTGGGGATCACGATTGGGCGGCTTGTTCAGAATTTCGATTTGATG
CCGCCGCCTGGGATGGACAAGATTGATACCACCGAAAAG------GGAGGGCAGTTTAGT
CTTCATATT------------TTGAATCATTCTACTATTGTCGCTAAACCTAGAGTCTTT
TAA------------------------
>Adensiflorus|scaffold-FGRF-2015229
------------------------------------------------------------
------------------------------------------------------------
------------------------------------------------------------
------------------------------------------------------------
------------------------------------------------------------
---------------ATGGAC---------------CTCCTCCTCCTCGAAAAGGCCCTA
CTGGGC------------CTCTTCGCCGCCATCGTCCTCAGC------ATCACCGTC---
TCCAAA---CTCCGTGGCAAGAAGTTCAAG---------------CTCCCCCCGGGCCCA
CTCCCTGTCCCCATCTTCGGCAACTGGCTCCAGGTCGGTGACGATCTCAACCACCGTAAC
CTCACCGCCCTCGCCAAGAAGTTCGGCGACATCTTCTTGCTAAGAATGGGCCAGAGAAAC
TTGGTGGTCGTGTCCTCCCCGGACCTCGCCCGCGACGTGCTCCACACGCACGGCGTCGAG
TTCGGGTCCCGCACCCGCAACGTCGTGTTCGACATCTTCACCGGCAAGGGACAG---GAC
ATGGTGTTCACCGTCTACGGCGAGCACTGGCGCAAGATGCGAAGAATCATGACCGTGCCC
TTCTTCACCAACAAGGTCGTGAATCAGTACCGGTTCGGATGGGAAGACGAAGCGGGTCGG
GTTGTGGAGAGTGTTAAGAAG---GACCCG---AAA---------GCCGCGAGCGAGGGG
ATTGTGCTTAGGAGGAAGTTGCAGCTGATGATGTACAATAACATGTACAGGATTATGTTT
GATACGAGATTTGAGAGCGAGGAGGATCCTTTGTTTGTGAAGTTGAAGGCTTTGAATGGG
GAGAGGAGTAGGCTT---GCTCAGAGTTTCGAGTACAATTACGGGGATTTTATTCCCATT
TTGAGGCCATTTTTGAATGGGTATTTGAGGATTTGCAAGGAGGTGAAAGAGACGAGGTTG
AAGCTATTCAAGGATTTCTTCGTTGAGGAGAGGAAGAAATTGGCG---------------
---------AGC---ACAAAACCAACC---GACAACGCTGGCCTA---AAGTGTGCAATT
GATCACATCTTGGATGCTGAAAAGAAAGGGGAAATTAATGAGGACAATGTTCTTTACATT
GTGGAGAACATTAATGTTGCAGCTATTGAGACAACACTGTGGTCCATCGAATGGGGCATT
GCCGAACTGGTGAACCATCCCGAAATTCAACAAAAGCTCCGCAACGAGCTCGACACAGTG
CTG---GGCCCTGGTGTCCAGATCACCGAGCCTGACACCCAC------CGCCTCCCCTAC
CTCCAAGCCGTGATCAAAGAAACCCTCCGCCTTCGCATGGCCATCCCCCTCCTAGTCCCC
CACATGAACCTCTACGATGCCAAGCTCGGCGGCTACGACATTCCCGCCGAGAGCAAGATC
CTCGTCAATGCCTGGTGGCTCGCCAACAACCCTGATAACTGGAAGAACCCTGAAGAGTTC
AGGCCCGAGAGGTTCCTTGAGGAGGAGGCTAAGGTCGAG---GCTAATGGC---------
---AATGATTTCAGGTACATTCCCTTCGGAGTTGGACGGAGGAGCTGCCCTGGGATTATT
CTGGCGTTGCCGATACTTGGGATTACTATCGGGCGACTCGTGCAGAACTTCGAATTAATG
CCGCCGCCAGGACAGGATAAGCTTGATACTACAGAGAAG------GGTGGGCAGTTTAGC
CTGCACATT------------TTGAAGCATTCCACCATTGTGGCTAAGCCTAGAGTGTTC
TAA------------------------
>Pminor|scaffold-TCYS-2005134
------------------------------------------------------------
------------------------------------------------------------
------------------------------------------------------------
------------------------------------------------------------
------------------------------------------------------------
---------------ATGGAC---------------CTCCTCCTGCTAGAAAAGGTCCTA
CTGGGC------------CTCTTCGCGGCCGTCGTCCTGAGC------ATCGCCGTC---
GCCAAG---CTCCGGGGCAAGAAGTTCAAG---------------CTCCCCCCTGGGCCC
CTCCCGGTCCCCGTCTTCGGCAACTGGCTCCAGGTCGGCGACGACCTCAACCACCGCAAC
CTGACCGCCCTCGCCAAGAGATTCGGAGACATCCTCCTCCTCCGCATGGGCCAGCGCAAC
CTGGTTGTGGTCTCGTCCCCGGACCTCGCCCGCGACGTCCTCCACACCCAGGGCGTCGAG
TTCGGGTCCCGCACCCGCAACGTCGTCTTCGACATCTTCACCGGAAAGGGGCAG---GAC
ATGGTGTTCACCGTCTACGGCGAGCACTGGCGCAAGATGCGCCGCATCATGACGGTCCCC
TTCTTCACCAACAAGGTCGTCAACCAGTACCGGTTCGGGTGGGAGGAGGAGGCGGGCCGG
GTGGTCGACGATGTGCGAAAG---AACCCG---AAG---------GCGGCGACGGAGGGC
ATTGTGCTGAGGAGAAGACTGCAGCTGATGATGTACAACAACATGTACAGGATTATGTTC
GACAGGAGGTTTGAGAGCGAGGAGGATCCGCTGTTCGTGAAGCTGAAGGCGTTGAATGGG
GAGAGGAGCCGCTTG---GCGCAGAGCTTCGAGTATAACTACGGCGATTTTATTCCTATT
TTGAGGCCGTTCCTTAGAGGGTATCTGAGGATTTGCAAGGAGGTCAAGGAGAGGAGGCTG
CAGCTGTTCAAGGATTATTTCCTTGAGGAGAGGAAGAAATTGGCA---------------
---------AGC---ACAAAAGCAACC---GATAACGCAGGCCTA---AAGTGTGCAATT
GATCACATCTTGGATGCTGAGAGGAAAGGGGAAATCAATGAGGACAATGTTCTTTACATT
GTTGAGAACATCAATGTTGCAGCCATTGAGACAACACTCTGGTCAATTGAATGGGGCATC
GCAGAGCTCGTGAACCACCCTGAAATCCAACAAAAGCTCCGCAACGAGCTCGACACCATC
CTC---GGTCCAGGCGTCCAGATCACCGAGCCTGACGCCCAC------CGTCTTCCGTAC
CTGCAAGCCGTGATCAAAGAGACCCTCCGCCTTCGCATGGCCATCCCGCTCCTCGTCCCC
CACATGAACCTCCACGAAGCCAAACTTGGCGGCTATGACATCCCTGCTGAAAGCAAGATC
CTCGTCAACGCTTGGTGCCTCGCCAATAACCCTTCCAACTGGAAGAACCCTGAAGAATTC
AGGCCAGAGAGGTTCCTCGAGGAGGAGGCGAACGTGGAG---GCCAACGGC---------
---AATGATTTCAGGTACCTTCCGTTCGGTGTTGGAAGGAGAAGCTGCCCCGGGATTATT
CTGGCATTACCAATCCTTGGTATCACCATCGGAAGGCTTGTTCAGAACTTTGAACTGCTG
CCACCGCCAGGCCAGGACAAGCTTGATACCACCGAGAAA------GGTGGCCAGTTCAGC
CTTCACATT------------TTGAAGCATTCCACCATTGTTGCCAAACCTAGAGTGGTC
TAA------------------------
>Ruscus_sp|scaffold-LSJW-2012046
------------------------------------------------------------
------------------------------------------------------------
------------------------------------------------------------
------------------------------------------------------------
------------------------------------------------------------
---------------ATGGAC---------------CACCTCCTGTTAGAGAAGGTCTTG
CTGGGC------------CTCTTTGCTGCCATCGTACTCAGC------ATCACCGTC---
GCCAAG---CTCCGCGGCAAGAAGTTCAAG---------------TTGCCCCCGGGCCCA
CTCGCCGTCCCCATCTTCGGCAACTGGCTCCAGGTCGGCGACGACCTCAACCACCTCAAC
CTCACAGCCCTCGCCAAGAAGTTCGGCGACGTCCTCCTCCTCCGCATGGGCCAGCGCAAC
CTCGTGGTGGTCTCCTCCCCGGACCTCGCCCGCGACGTCCTCCACACCCAGGGCGTCGAG
TTCGGATCCCGTACACGCAACGTCGTCTTCGACATATTCACCGGAAAGGGCCAG---GAC
ATGGTGTTCACCGTCTACGGCGAGCACTGGCGCAAGATGCGCCGCATAATGACGGTGCCG
TTCTTCACCAATAAAGTAGTAAGCCAGTACCGGTTCGGGTGGGAGGAGGAGGCTGGCCAT
GTCGTGGAGGACGTCCGAAAG---AACCCG---AAG---------GCGGCGACGGAAGGC
ATTGTGCTGAGGAGGAGGCTGCAGCTGATGATGTACAACAATATGTACAGGATCATGTTT
GATCGGAGGTTTGAGAGCGAGGAGGATCCGCTGTTTGTTAAATTGAAGGCGCTGAATGGG
GAGAGGAGCCGATTG---GCGCAGAGTTTTGAGTATAATTATGGCGATTTTATTCCGATT
TTGAGGCCGTTCTTGAGAGGGTATCTGAGGATCTGCAGGGAGGTCAAGGAGAGGAGGCTG
CAGCTGTTCAAGGATTATTTCCTTGAGGAGAGGAAGAAATTGGCA---------------
---------AGC---ACTAAAGCAACC---GATAACGCAGGCCTA---AAGTGTGCAATT
GATCACATCCTGGATGCTGAGAAGAAGGGGGAAATCAATGAGGACAATGTTCTTTACATT
GTTGAGAACATCAACGTTGCAGCCATTGAGACAACTCTCTGGTCAATCGAATGGGGCATC
GCAGAGCTTGTGAACCACCCTGAAATCCAGCAAAAGCTCCGCACTGAGATCGAGACCATC
CTT---GGCTCAGGCATCCAGATCACCGAGCCTGACACCCAC------CGCCTCCCCTAC
CTGCAAGCCGTGGTCAAAGAGACCCTCCGTCTTCGCATGGCCATCCCACTCTTGGTCCCC
CACATGAACCTCTACGATGCCAAGCTTGGCGGATATGACATCCCTGCTGAAAGCAAGATC
CTCGTCAATGCCTGGTGGCTCGCCAACAACCCAGCCCACTGGAAGAATCCTCAGGAGTTC
AGGCCAGAGAGGTTCCTTGAGGAGGAGGCCAAGGTGGAG---GCCAATGGC---------
---AATGATTTCAGGTACATTCCGTTTGGTGTTGGAAGGAGAAGCTGCCCGGGGATTATT
CTGGCATTGCCAATCCTCGGCATCACCATTGGAAGGCTTGTTCAGAACTTTGAATTGCTG
CCACCGCCAGGCCAGGACAAGCTTGATACCACGGAGAAA------GGTGGCCAGTTCAGT
CTGCACATT------------CTGAAGCATTCCACCATTGTGGCTAAACCTCGAGTGTGC
TAG------------------------
>Llongifolia|scaffold-MUMD-2017728
------------------------------------------------------------
------------------------------------------------------------
------------------------------------------------------------
------------------------------------------------------------
------------------------------------------------------------
---------------ATGGAT---------------CTCCAACTCGCTGAAAAGACCCTC
ATAGCC------------CTCTTCCTCACCACTCTCGTCACC------ATCCTCATC---
TCCAAG---CTCCGGGGCAAGAAGCTGAGG---------------CTGCCCCCGGGCCCC
CTCCCCGTCCCCATTTTCGGCAACTGGCTCCAGGTCGGCGACGACCTCAACCACCGCAAC
CTCACCGCCCTCGCCCGCCGCTTCGGCGACATCCTCCTCCTCCGCATGGGCCAGCGCAAC
CTCGTCGTCGTCTCCTCCCCGGACCTCGCCCGCGACGTCCTCCACACCCACGGCGTCGAG
TTCGGATCCCGCACCCGCAACGTCGTGTTCGACATCTTCACGGGGAAAGGCCAG---GAC
ATGGTCTTCACCGTGTACGGCGAGCACTGGCGCAAGATGCGCCGGATCATGACCGTGCCC
TTCTTCACCAACAAGGTCGTCAGCCAGTACCGCTTCGGCTGGGAGGACGAGGCGGGCCGG
GTCGTCGAGGATGTCAAGAGG---GACCCG---AAG---------GCGGCCTCGGAAGGG
ATCGTGCTGAGGCGGCGCCTGCAGCTGATGATGTACAATAATATGTACCGGATCATGTTC
GATCGGAGGTTCGAGAACGAGGAGGATCCCCTGTTTGTGAAGCTCAAGGCCCTCAATGGA
GAGAGGAGCCGATTG---GCCCAGAGCTTTGAGTATAATTACGGCGATTTCATCCCCATT
CTGAGGCCCTTCCTGAGGGGCTACTTGAACATATGTAAGCAGGTGAAGGAGAGCAGGCTG
AAGCTGTTCAAGGATTACTTTCTTGAGGAGAGGAAGAAACTGGCA---------------
---------AGC---ACGAAACCAAGC---GACAACGCAGGCCTC---AAATGCGCAATC
GACCACATCCTTGATGCTGAGAAGAAAGGAGAAATCAACGAGGACAATGTTCTTTATATT
GTTGAGAACATCAATGTTGCAGCGATCGAGACAACTCTGTGGTCTATCGAATGGGGCATA
GCAGAGCTAGTGAACCACCCTGAAATCCAACAAAAGCTCCGCAATGAACTGGACACGGTC
CTA---GGCCCAGGCGTCCAGATCACTGAGCCTGACATCCAT------CGCCTCCCCTAC
CTGCAAGCCGTTGTCAAGGAAACCCTCCGCCTTCGAATGGCCATCCCCCTCCTCGTGCCC
CACATGAACCTCTACGATGCCAAGCTTGGAGGCTTCGACATCCCGGCCGAGAGCAAGATC
CTCGTCAACGCCTGGTGGCTCGCTAATAACCCTGCCCACTGGAAGAACCCCGAGGAGTTC
CGGCCAGAGAGGTTCCTTGAGGAGGAGGCCAAGGTCGAG---GCCAATGGC---------
---AATGATTTCAAGTACATTCCTTTTGGAGTTGGAAGGAGGAGTTGTCCTGGTATTATT
CTCGCATTGCCAATCCTTGGCATTACTATTGGAAGGCTTGTTCAGAACTTTGAGTTGCTG
CCACCACATGGGCAAGACAAGCTCGATACAACCGAGAAG------GGTGGGCAGTTCAGC
CTTCACATT------------TTGAAGCACTCCACCATCGTGGCCAAACCTAGAGTTTTC
TAA------------------------
>Avera|scaffold-JVBR-2010679
------------------------------------------------------------
------------------------------------------------------------
------------------------------------------------------------
------------------------------------------------------------
------------------------------------------------------------
---------------ATGGAT---------------CTCCAATTGTTGGAGAAGGCCCTC
GTCGGC------------CTCTTCGTCGCCATCTCCCTCAGC------ATCCTCGTC---
TCCAAG---CTCCGCGGCAAGAAGCTCCGC---------------CTCCCCCCAGGCCCC
ATCCCCGTCCCCATCTTCGGCAACTGGCTCCAGGTCGGTGACGACCTCAACCACCGCAAT
CTCGCCGACCTCGCCAAGAAGTTCGGCGACGTCTTCCTCCTCCGCATGGGCCAGCGCAAC
CTCGTCGTCGTCTCCTCCCCCGATCTCGCCCGCGAGGTCCTCCACACCCACGGCGTCGAG
TTCGGATCCCGCACCCGCAACGTCGTCTTCGACATCTTCACCGGTAAGGGCCAG---GAC
ATGGTCTTCACCGTCTACGGTGACCACTGGCGCAAGATGCGCCGGATCATGACCGTCCCC
TTCTTCACCAACAAGGTCGTCTCTCAGTACCGGTTCGGATGGGAGGACGAGGCTGCACAC
GTCGTCGAAGACGTCAGGCGC---GACCCC---AAG---------GCCGCCACCGAGGGT
ATCGTCCTCAGGCGCCGCCTGCAGCTCATGATGTACAACAACATGTACAGGATCATGTTC
GATCGGCGGTTCGAGAGCGAGGAGGACCCCCTTTTTGTCAAGCTCAAGGCGCTCAATGGG
GAGAGGAGCCGCCTC---GCTCAGAGCTTCGAGTACAATTACGGCGATTTCATCCCCATC
TTGAGACCGTTCTTGAGGGGTTACTTGAGGATTTGTAAGGAGGTTAAGGAGAGGAGGCTG
CAGCTCTTCAAAGATTACTTCTTGGAGGAGAGGAAGAAACTAGCG---------------
---------AGC---ACAAAAGCTGCT---GATAATGGAGGGCTG---AAATGTGCAATT
GATCACATCCTGGATGCAGAGAAGAAGGGAGAGATCAACGAAGACAACGTTCTGTACATT
GTGGAGAACATCAATGTTGCTGCTATTGAGACGACACTATGGTCAATTGAATGGGGCATA
GCCGAGCTAGTGAACCACCCTGAGATTCAACAGAAGCTGAGGAACGAACTCGACACGGTC
CTC---GGTCCGGGCGTCCAGGTCACTGAGCCGGACATGCAC------CGTCTCCCGTAC
CTCCAGGCGGTGATCAAGGAGACGCTTCGCCTCCGGATGGCGATCCCTCTCCTTGTCCCT
CACATGAACCTCTATGAGGCGAAGCTCGGCGGGTACGACATCCCGGCGGAGAGCAAGATC
CTTGTCAATGCCTGGTGGCTCGCCAACAACCCCGCACACTGGAAGAACCCGCAGGAGTTC
CGGCCGGAGAGGTTCCTTGAGGAGGAGGCGAAGGTGGAG---GCCAACGGG---------
---AATGACTTCAGGTACGTGCCCTTTGGGGTCGGGAGGAGGAGCTGCCCGGGGATTATT
CTTGCGCTGCCTATTCTCGGGATTACTATTGGGAGGCTTGTTCAGAACTTTGAGCTGATG
CCTCCTCCTGGGCAGAATAAGCTGGATACGGCTGAGAAG------GGTGGGCAGTTCAGT
TTGCATATA------------TTGAAGCATTCCACCATTGTGGCAAAACCTAGGGTGCTC
TAA------------------------
>Macuminata|GSMUA_Achr9T04840_001
------------------------------------------------------------
------------------------------------------------------------
------------------------------------------------------------
------------------------------------------------------------
------------------------------------------------------------
---------------ATGGAT---------------TTGGTCCTCCTCGAGAAGGCCCTC
CTCGGG------------CTGTTCGCCGCTGTGACGCTCGCC------ATCGTGGTG---
TCGAAG---CTGTGTGGCAAGCGCTTCAAG---------------CTGCCGCCCGGGCCG
ACCCCGGTGCCCATCTTCGGGAACTGGCTGCAGGTGGGCGACGACCTCAACCACCGCCTG
CTCACCGACATGGCCAGGCGCTTCGGCGAAATCTTCCACCTGCTGATGGGCGTGCGGGAC
CTGGTGGTGGTCTCCTCGCCGGATCTCGCCCGGGAGGTGCTCCACGCGCAGGGCGTCGAG
TTCGGCTCGCGCACCCGCAACGTGGTGCTCGACATCTTCACCGACAAGGGCCAG---GAC
ATGGTGTTCACGGTCTACGGCGACCACTGGCGCAAGATGCGGCGGATCATGACGGTGCCC
TTCTTCACCAACAAGGTGGTGCAGCAGAACAGGGCCGGGTGGGAGGAGGAGGCCCGGCTG
GTGGTGGAGGAGCTGAAGACG---AACCCC---ACG---------GCCGCCACCGAGGGG
GTGGTCATCCGCCGCAGGCTGCAGCTGATGATGTACAACGACATGTACCGGATCATGTTC
GACAAAAGGTTCGACAGCGTGGACGACCCGCTCTTCAACAAGCTCAAGGCCATCAACTTT
GAGCGCAGCCGCCTG---TCGCAGAGCTTCGAATTCAACTACGGCGACTTCATCCCCATC
CTGAGGCCCTTCTTGAGGCGCTACCTCAACAAGTGCAAGGAGGTCAAGGACCACCGCCTG
CAGCTCTTCCACGAGCACTTCGTTGCCCAGAGGAAGAAGATGATG---------------
---------GAG---GAGAAGGGATCA------AAAATGGAGCTC---GAGTGCGCCATC
GATCACATCTTGGACGCAGAGAGGAAGGGCGAGATCAACTACGACAATGTTCTGTACATC
GTTGAGAACATCAACGTCGCCGCGTTGGAGACGACGCTGTGGTCGATCGAGTGGGGGATC
GCGGAGCTGGTGAACAACCCGGAGATCCAACGCAAGCTTGGGGCGGAGCTGGACGCGGTG
CTG---GGACGC---GACCAGATCACGGAGCCGGACCTGCAA------AGGCTGCCTTAC
CTCCAGGCGGTGGTGAAGGAGACGCTGCGCTACCGGATGGCCATCCCGCTCCTCGTCCCC
CACATGAACCTCAACCACGCCAAGCTCGGCGGCTACGACATCCCCGGCGAGAGCAAGATC
CTGGTCAACGCATGGTGGCTCGCCAACAACCCCGCCCACTGGCGCAAGCCCGAGGAGTTC
CGCCCCGAGCGCTTCCTGGAGGAGGAGGCCAAGGTGGAG---GCCAGCGGC---------
---AACGACTTCCGCTACCTGCCCTTCGGCGCCGGCCGCCGCAGCTGCCCCGGCATCATC
CTCGCCCTCCCCATCATCGGCATCACCCTGGGCCGCCTGGTGCAGAACTTCGAGCTGCTG
CCGCCGCCGGGCCAGGCCAAGATCGACACCACTGAGAAG------GCCGGCCAGTTCAGC
CTCCAGATC------------ATGAAGCACTCCACCGTGGTGTGCAAGCCCAGGGTGTTC
TGA------------------------
>Macuminata|GSMUA_Achr7T18320_001
------------------------------------------------------------
------------------------------------------------------------
------------------------------------------------------------
------------------------------------------------------------
------------------------------------------------------------
---------------ATGGAT---------------CTGCTCCTGCTCGAGAAGGCCCTG
CTGGGC------------CTCTTCGCGGCGGTGACGCTGGCC------ATCGTCATG---
TCCAAG---CTCCGCGGCAAGCACTTCAAG---------------CTGCCGCCCGGGCCC
CTCCCCGTGCCGGTGTTCGGCAACTGGCTGCAGGTGGGAGACGACCTCAACCACCGGAAT
CTCACCGCCCTGGCTAAACGCTTCGGGGATATCCTCCTCCTCCGCATGGGCGTGCGCAAT
CTGGTGGTGGTCTCCAACCCGGAGCTCGCCCGGGAGGTGCTCCACGCGCAGGGCGTCGAG
TTCGGCTCCCGCACCCGCAACGTGGTGTTCGACATCTTCACCGGCAAGGGCCAG---GAC
ATGGTGTTCACCGTGTACGGCGATCACTGGCGCAAGATGCGACGGATCATGACCGTCCCA
TTCTTCACCAACAAGGTGGTGCAGCAGAACCGGCAGGGCTGGGAGGAGGAGGCACGGCAT
GTGGTGGAAGACGTGAAGCGG---GACCCC---AAG---------GCCGCCACCCAAGGA
GTGGTGCTCCGTCGCCGCCTGCAGCTCATGATGTACAACAACATGTATCGCATCATGTTC
AACTACCGCTTCCAAGGCATGGACGATCCTCTTTTCAACAAGCTCAGGGCCGCCAACGGC
GAGCGCAGCCGCCTC---GCTCAGAGCTTCGAGTACAACTACGGCGACTTCATCCCCATC
TTGAGGCCCTTCCTCAGGGGCTACCTCAAGAAGTGCCAGGAGCTCAAGGACGGACGCCTC
AAGCTCTTCGATGACCACTTCGTTGCGGCGAAGAAGAAGACGATG---------------
---------GAC---CAACTGGGATCG------AAGATGGAGCTC---AAGTGCGCCATC
GATCACATCTTGGATGCTGAGAGGAGGGGGGAGATCAACTACGACAATGTTCTTTACATC
GTCGAGAACATCAACGTCGCAGCCATAGAGACGACGTTGTGGTCGATCGAGTGGGGGGTG
GCGGAGTTGGTGAACCACCCCGAGATCCAGCGCAAGCTACGGCAGGAGCTCGACACCGTG
CTC---GGCCCGGGCGTCCCGATCACGGAGCCGGACCTCCAG------AAGCTGCCCTAC
CTGCAGGCGGTGATCAAGGAGACCCTCCGGCTGCGCATGGCTATTCCCCTCCTCGTCCCC
CACATGAACCTCCACGACGCCAAGCTGGGAGGCTTCGACATCCCCGCCGAGAGCAAGATC
CTGGTCAACGCCTGGTGGCTCGCCAACAACCCCGCCCACTGGAAGAACCCCGAGGAGTTC
CGCCCCGAGCGGTTCCTGGAGGAGGAGGCCAAGGTGGAG---GCCAACGGC---------
---AACGACTTCCGGTATCTGCCCTTCGGCGTCGGCCGCCGGAGCTGCCCCGGGATCATC
CTCGCGCTCCCCATCCTCGGGATCACCCTCGGCTCTCTGGTGCAGAGCTTCGAGCTGCTG
CCGCCGCCGGGGGCCAACAAGGTCGACACCACCGAGAAG------GGCGGCCAGTTCAGC
CTCCACATA------------CTGAAGCACTCCACCATCGTGTGCAAGCCCAGGGCGTGA
---------------------------
>Frubra|JF682489.1
------------------------------------------------------------
------------------------------------------------------------
------------------------------------------------------------
------------------------------------------------------------
------------------------------------------------------------
---------------ATGGAC---------------GTCAACCTCCTGGAGAAGACCCTA
CTGGGC------------CTCTTCGCGGCGGCGGTGCTCGCC------ATCGCAGTC---
GCGAAG---CTCACCGGTAAGCGCTTCAAG---------------CTTCCTCCAGGCCCG
TCCGGTTACCCCATCGTGGGCAACTGGCTCCAGGTCGGCGATGACCTGAACCACCGCAAC
CTGATGAGCATGGCCAAGCGCTTCGGCGAGGTGTTCCACCTCCGCATGGGCGTCCGCAAC
CTGGTGGTCGTCTCCAGCCCCGAGCTGGCCAAGGAGGTCCTCCACACCCAGGGCGTGGAG
TTCGGCTCCCGCACCCGCAACGCCGTCTTCGACATCTTCACCGGCAAGGGGCAG---GAC
ATGGTGTTCACCGTTTACGGCGACCTCTGGCGCAAGATGCGGCGGATCATGACCGTGCCC
TTCTTCACCAGCAAGGTGGTGGCGCAGAACCGCGTCGGGTGGGAGGAGGAGGCGAGGCTG
GTGGTCGAGGACGTGAAGGCC---GACCCG---GCG---------TCGGCGACGACCGGC
GTGGTCATCCGCCGCAGGCTGCAGCTGATGATGTACAACGACATGTTCCGCATCATGTTC
GACCGCCGCTTCGAGTCCCTCGCCGACCCGCTCTTCAACAAGCTCAGGGCGCTCAACGCC
GAGCGCAGCATCCTC---TCCCAGAGCTTCGACTACAACTACGGCGACTTCATCCCCTTC
CTCCGCCCATTTCTCCGCGGATACCTCAATCGCTGCACCAATCTCAAGACCAAGAGGATG
AAAGTCTTCGAGGACGACTTCGTCACACCACGCAAGAAGGCGTTG---------------
---------GAG------------------CAGAGTGGTGAAATC---AAGTGTGCCATG
GACCACATCCTCGAGGCCGAAAGGAAAGGCGAGATCAACCACGACAACGTCCTCTACATC
GTCGAGAACATCAATGTTGCAGCCATCGAGACGACGCTGTGGTCAATCGAGTGGGGCATT
GCTGAGCTGGTGAACCACCCTGAGGTCCAGTTGAAGCTGCGCAACGAGATTGCTGCTGTG
CTT---GGCCCCAACGTGGCGGTGACGGAGCCGGACCTGGAG------CGTCTCCCCTAC
CTGCAGTCTGTGGTGAAGGAGACCCTCCGCCTCCGCATGGCCATCCCGCTGCTCGTGCCA
CACATGAACCTCAACCAGGCGAAGCTGGCTGGCTACGACATCCCCGCAGAGTCCAAGATC
CTCGTCAACGCCTGGTTCCTCGCCAACGACCCCAAGCGCTGGGTGCGGGCCGACGAGTTC
AGGCCGGAGCGATTCCTCGAGGAGGAGAAGGCCGTCCAA---GCTCATGGC---------
---AATGACTTCCGCTTCGTGCCCTTCGGTGTCGGCCGCCGAAACTGCCCGGGGATCATC
CTAGCACTGCCCATCATCGGCATTACGCTCGGCAACATGGTGCAGAACTTCAATCTGCTG
CCGCCGCCGGGTCAGGACAAGATCGACACCACCGAGAAG------CCCGGACAGTTCAGC
AACCAGATC------------CGCACCCACGCCAACGTCGTCTGCAAGCCCCTCAAGGCT
TAG------------------------
>Hvulgare|AK371802.1
------------------------------------------------------------
------------------------------------------------------------
------------------------------------------------------------
------------------------------------------------------------
------------------------------------------------------------
---------------ATGGAC---------------GTCAACCTCCTGGAGAAGGCCCTC
CTGGGC------------CTCTTCGCGGCAGCGCTGCTCGCC------ATCGCGGTC---
GCCAAG---CTCACCGGCAAGCGCTTCCGG---------------CTGCCCCCGGGGCCC
TCCGGCGCCCCGATCGTCGGCAACTGGCTCCAGGTGGGCGATGACCTCAATCACCGCAAC
CTCATGGGCATGGCCAAGCGTTTCGGCGAGGTGTTCCTCCTGCGCATGGGCGTCCGCAAC
CTGGTTGTCGTCTCCAGCCCCGAGCTCGCCAAGGAGGTCCTCCACACCCAAGGCGTCGAG
TTCGGCTCTCGCACCCGTAACGTCGTCTTCGACATCTTCACCGGCAAAGGCCAG---GAC
ATGGTGTTCACTGTCTATGGCGACCACTGGCGCAAGATGCGCCGGATCATGACGGTGCCC
TTCTTCACCAACAAGGTGGTGGCGCAAAACCGCGTGGGGTGGGAGGAGGAGGCCAGGCTG
GTGGTGGAGGACCTCAAGGCC---GACCCG---------------GCGTCGGCGACGGGC
GTGGTGATCCGCCGCAGGCTGCAGCTCATGATGTACAACGACATGTTCCGCATCATGTTC
GACCGCCGGTTCGAGAGCCTCGCCGACCCGCTCTTCAACAAGCTCAGGGCTCTCAACGCC
GAGCGCAGCATTCTC---TCCCAGAGCTTCGACTACAACTACGGCGACTTCATCCCCATC
CTCCGCCCCTTCCTCCGCGGCTATCTCAACCGCTGCACCAACCTCAAGGCCAAGAGGATG
AAAGTCTTCGAGGAAGACTTCGTCCAAGAGCGCAAGAAGGCGTTG---------------
---------GAG------------------AAGAACGGTGAGATC---AGATGCGCCATG
GACCACATCCTCGAGGCCGAACGGAAGGGTGAGATCAACCACGACAACGTCCTATACATT
GTGGAGAACATCAACGTCGCAGCAATTGAGACGACCCTGTGGTCGATCGAGTGGGGAGTT
GCAGAGCTGGTGAACCACCCGGACATCCAGTCAAAGCTCCGTCAGGAGATCGCCGCCGTG
CTA---GGGCCCGATGCAGCGGTGACGGAGCCAGACCTAGAG------CGCCTCCCTTAC
CTGCAGGCCGTCGTCAAGGAAACCCTCCGCCTCCGCATGGCCATCCCACTCCTCGTGCCC
CACATGAACCTCAAGGATGCCAAGCTCACTGGCTACGACATCCCCGCTGAGTCCAAGATC
CTCGTCAACGCCTGGTTCCTCGCCAACGACCCCAAGCGCTGGGTGCGCGCCGACGAGTTC
CGGCCGGAGCGGTTCCTCGAAGAGGAGAGGGCCGTCGAG---GCCAATGGC---------
---AATGACTTCCGGTTTGTGCCCTTCGGCGTCGGTCGGAGGAGCTGCCCGGGAATCATC
CTCGCTCTGCCCATCATCGGCATCACGCTCGGCCGCCTTGTGCAGAACTTCCAGCTACTG
CCGCCGCTGGGGAAGGACAAGATTGATACCACGGAAAAG------CCCGGACAGTTCAGC
AACCAGATC------------CGCAACCACGCCACCGTCGTCTGCAAGCCACTCAAGGCT
TAG------------------------
>Hvulgare|AK365779.1
------------------------------------------------------------
------------------------------------------------------------
------------------------------------------------------------
------------------------------------------------------------
------------------------------------------------------------
---------------ATGGAC---------------GTCCTCCTCCTGGAGAAGGCCCTG
CTGGGC------------CTCTTCGCCGCGGCGGTGCTGGCC------ATCGCCGTA---
GCCAAG---CTCGCCGGCAAGCGCTTCCGC---------------CTCCCACCCGGCCCC
TCCGGCGCCCCCATCGTCGGCAACTGGCTGCAGGTCGGCGACGACCTCAACCACCGCAAC
CTGATGGGCCTGGCCAAGCGGTTCGGCGAGGTGTTCCTCCTCCGCATGGGCGTCCGCAAC
CTGGTGGTCGTCTCCAGCCCCGAGCTCGCCAAGGAGGTCCTCCACACCCAGGGCGTCGAG
TTCGGCTCCCGCACCCGCAACGTCGTCTTCGACATCTTCACCGGCAAGGGACAG---GAC
ATGGTGTTCACGGTGTACGGCGACCACTGGCGCAAGATGCGGCGGATCATGACGGTGCCC
TTCTTCACCAACAAGGTGGTGGCGCAGAACCGCGTGGGGTGGGAGGAGGAGGCCCGGCTG
GTGGTGGAGGACCTCAGGGCC---GACCCG---GCG---------GCGGCGACCAAGGGC
GTGGTGGTGCGACGCAGGCTGCAGCTCATGATGTACAACGACATGTTCCGCATCATGTTC
GACCGCCGGTTCGAGACCGTGGCCGACCCGCTCTTCAACCAGCTCAAGGCGCTCAACGCC
GAGCGCAGCATCCTC---TCCCAGAGCTTCGACTACAACTACGGCGACTTCATCCCCGTC
CTCCGCCCCTTCCTCCGCCGCTACCTCAACCGCTGCACCAACCTCAAGACCAAGCGCATG
AAGGTGTTCGAAGACCACTTCGTCCAGCAGCGCAAGGAGGCGTTG---------------
---------GAG------------------AAGACGGGTGAGATC---AAGTGCGCCATG
GACCACATCCTGGAAGCCGAAAGGAAGGGCGAGATCAACCACGACAACGTCCTCTACATC
GTCGAGAACATCAACGTCGCAGCCATTGAGACGACGCTGTGGTCGATCGAGTGGGGCCTC
GCGGAGCTGGTGAACCACCCGGAGATCCAGCAGAAGCTGCGCGAGGAGATCGTCGCCGTG
CTG---GGCCCTGGCACGCCGGTGACGGAGCCGGACCTGGAG------CGCCTCCCCTAC
CTGCAGTCCGTCGTGAAGGAGACGCTCCGCCTCCGCATGGCCATCCCGCTCCTGGTGCCG
CACATGAACCTCAGCGATGCCAAGCTCGCCGGTTACGACATCCCCGCCGAATCCAAGATC
CTCGTCAACGCCTGGTTCCTCGCCAACGACCCCAAGCGGTGGGTGCGCGCCGACGAGTTC
AGGCCCGAGCGCTTCCTCGAGGAGGAGAAGTCCGTCGAG---GCCCACGGC---------
---AACGACTTCCGGTTCGTGCCCTTCGGCGTCGGCCGCCGGAGCTGCCCCGGGATCATC
CTCGCGCTGCCCATCATCGGCATCACGCTCGGACGCCTGGTGCAGAACTTCGAGCTGCTG
CCGCCGCCGGGGCAGGACAAGATCGACACCACCGAGAAG------CCAGGGCAGTTCAGC
AACCAGATC------------CTCAAGCACGCCACCATCGTCTGCAAGCCACTCGAGGCT
TGA------------------------
>Taestivum|AF123608
------------------------------------------------------------
------------------------------------------------------------
------------------------------------------------------------
------------------------------------------------------------
------------------------------------------------------------
---------------ATGGAC---------------GTCCTCCTCCTGGAGAAGGCCCTC
CTGGGC------------CTCTTCGCCGCGGCGGTGCTGGCC------ATCGCCGTC---
GCCAAG---CTCACCGGCAAGCGCTTCCGC---------------CTCCCCCCTGGCCCC
TCCGGCGCCCCCATCGTCGGCAACTGGCTGCAGGTCGGCGACGACCTCAACCACCGCAAC
CTGATGGGCCTGGCCAAGCGGTTCGGCGAGGTGTTCCTCCTCCGCATGGGCGTCCGCAAC
CTGGTGGTCGTCTCCAGCCCCGAGCTCGCCAAGGAGGTCCTCCACACCCAGGGCGTCGAG
TTCGGCTCCCGCACCCGCAACGTCGTCTTCGACATCTTCACCGGCAAGGGACAG---GAC
ATGGTGTTCACGGTGTACGGCGACCACTGGCGCAAGATGCGGCGGATCATGACGGTGCCC
TTCTTCACCAACAAGGTGGTGGCGCAGAACCGCGTGGGGTGGGAGGAGGAGGCCCGGCTG
GTGGTGGAGGACCTCAAGGCC---GACCCG---GCG---------GCGGCGACGGCGGGC
GTGGTGGTCCGCCGCAGGCTGCAGCTCATGATGTACAACGACATGTTCCGCATCATGTTC
GACCGCCGGTTCGAGAGCGTGGCCGACCCGCTCTTCAACCAGCTCAAGGCGCTCAACGCC
GAGCGCAGCATCCTC---TCCCAGAGCTTCGACTACAACTACGGCGACTTCATCCCCGTC
CTCCGCCCCTTCCTCCGCCGCTACCTCAACCGCTGCACCAACCTCAAGACCAAGCGGATG
AAGGTGTTCGAGGACCACTTCGTCCAGCAGCGCAAGGAGGCGTTG---------------
---------GAG------------------AAGACGGGTGAGATC---AGGTGCGCCATG
GACCACATCCTGGAAGCCGAAAGGAAGGGCGAGATCAACCACGACAACGTCCTCTACATC
GTCGAGAACATCAACGTCGCAGCCATCGAGACGACGCTGTGGTCGATCGAGTGGGGCCTC
GCGGAGCTGGTGAACCACCCGGAGATCCAGCAGAAGCTGCGCGAGGAGATCGTCGCCGTT
CTG---GGCGCCGGCGTGGCGGTGACGGAGCCGGACCTGGAG------CGCCTCCCCTAC
CTGCAGTCCGTGGTGAAGGAGACGCTCCGCCTCCGCATGGCAATCCCGCTCCTGGTGCCG
CACATGAACCTCAGCGACGCCAAGCTCGCCGGCTACGACATCCCCGCCGAGTCCAAGATC
CTCGTCAACGCCTGGTTCCTCGCCAACGACCCCAAGCGGTGGGTGCGCGCCGATGAGTTC
AGGCCGGAGAGGTTCCTCGAGGAGGAGAAGGCCGTCGAG---GCCCACGGC---------
---AACGATTTCCGGTTCGTGCCCTTCGGCGTCGGCCGCCGGAGCTGCCCCGGGATCATC
CTCGCGCTGCCCATCATCGGCATCACGCTCGGACGCCTGGTGCAGAACTTCCAGCTGCTG
CCGCCGCCGGGGCAGGACAAGATCGACACCACCGAGAAG------CCCGGGCAGTTTACC
AACCAGATC------------CTCAAGCACGCCACCATTGTCTGCAAGCCACTCGAGGCT
TAA------------------------
>Bdistachyon|Bradi2g31510.1
------------------------------------------------------------
------------------------------------------------------------
------------------------------------------------------------
------------------------------------------------------------
------------------------------------------------------------
---------------ATGGAC---------------GTCCTCCTCCTGGAGAAGGCTCTC
CTGGGC------------CTCTTCGCGGCGGCGGTGCTGGCG------ATCGCCGTC---
GCCAAG---CTCACGGGCAAGCGGTTCCGC---------------CTCCCTCCCGGGCCC
TCCGGCGCCCCCATCGTCGGCAACTGGCTCCAGGTCGGCGACGACCTCAACCACCGCAAC
CTGATGGGCATGGCCAAGCGGTTCGGCGAGGTGTTCCTCCTCCGCATGGGCGTCCGCAAC
CTGGTGGTCGTCTCCAGCCCCGACCTCGCCAAGGAGGTCCTCCACACCCAGGGCGTAGAG
TTCGGATCCCGCACCCGCAACGTCGTCTTCGACATCTTCACCGGAAAAGGCCAG---GAC
ATGGTGTTCACGGTGTACGGCGACCACTGGCGCAAGATGCGGCGGATCATGACGGTGCCC
TTCTTCACCAACAAGGTGGTGGCGCAGAACCGGGTGGGGTGGGAGGAGGAGGCGAGGCTG
GTGGTGGAGGACGTGCGGGCG---GACCCG---GCG---------TCGGCGGTCGGCGGA
GTCGTCATCCGCCGCAGGCTGCAGCTCATGATGTACAACGACATGTTCCGCATCATGTTC
GACAGAAGGTTCGCCAGCGTCGACGACCCGCTCTTCAACAAGCTCAAGGCGCTCAACGCC
GAGCGCAGCATCCTC---TCCCAGAGCTTCGACTACAACTACGGCGACTTCATCCCCGTC
CTCCGCCCCTTCCTCCGCCGCTACCTCAACCGATGCCACACCCTCAAGTCCAAGCGGATG
AAAGTCTTCGAGGACCATTTCGTCCAGGAGCGCAAGGAGGCGTTG---------------
---------GAG------------------AAGACTGGTGAGATC---AGGTGCGCCATG
GACCACATCCTGGAGGCCGAGAGGAAGGGCGAGATCAACCACGACAACGTCCTTTACATA
GTCGAGAACATCAACGTCGCAGCCATCGAGACAACGCTGTGGTCGATCGAGTGGGGAATC
GCGGAGCTGGTGAACCACCCGGAGATCCAGGCCAAGGTCCGCGAGGAGATCACCGCGGTG
CTG---GGCCCCAACACGGCAGTGACAGAGCCAGACCTAGAG------CGGCTCCCGTAC
CTGCAGGCCGTGGTGAAGGAGACGCTCCGGCTCCGCATGGCCATCCCGCTGCTCGTCCCC
CACATGAACCTGAGCGACGCCAAGCTGGCCGGCTACGACATCCCCGCCGAGTCCAAGATC
CTGGTCAACGCCTGGTTCCTGGCCAACGACCCCAAGCGGTGGGTGCGGCCCGACGAGTTC
CGGCCCGAGCGCTTCATGGAGGAGGAGAAGGCCGTCGAG---GCCCACGGC---------
---AACGACTTCCGCTTCGTGCCCTTCGGCGTCGGCCGCAGGAGCTGCCCCGGGATCATC
CTCGCGCTGCCCATCATCGGCATCACGCTCGGACGCCTCGTGCAGAACTTCACCCTGCTG
CCGCCGCCGGGGCAGGCCAAGATCGACACCACGGAGAAG------CCCGGACAGTTCAGC
AACCAGATC------------CTCAAGCACGCCACCGTCGTCTGCAAGCCACTCCAGGCT
TAG------------------------
>Osativa|LOC_Os05g25640.1
------------------------------------------------------------
------------------------------------------------------------
------------------------------------------------------------
------------------------------------------------------------
------------------------------------------------------------
---------------ATGGAC---------------GCCCTCCTCGTGGAGAAGGTCCTC
CTGGGC------------CTGTTCGTGGCGGCGGTGCTGGCC------CTAGTGGTG---
GCCAAG---CTCACCGGGAAGAGGCTCCGC---------------CTCCCGCCCGGCCCC
GCCGGCGCGCCCATCGTCGGCAACTGGCTCCAGGTCGGCGACGACCTCAACCACCGCAAC
CTGATGGCGCTGGCGCGGCGGTTCGGCGACATCCTCCTCCTCCGCATGGGCGTCCGCAAC
CTGGTGGTGGTGTCCAGCCCGGACCTCGCCAAGGAGGTGCTCCACACCCAGGGCGTCGAG
TTCGGCTCCCGCACCCGCAACGTGGTGTTCGACATCTTCACCGGGAAGGGGCAG---GAC
ATGGTGTTCACCGTGTACGGCGACCACTGGCGCAAGATGCGGCGGATCATGACGGTGCCC
TTCTTCACCAACAAGGTGGTGGCCCAGAACCGCGCGGGTTGGGAGGAGGAGGCGAGGCTG
GTGGTGGAGGACGTCCGCCGC---GACCCC---GCC---------GCGGCGACCTCCGGC
GTGGTGATCCGGCGAAGGTTGCAGCTGATGATGTACAACGACATGTTCCGCATCATGTTC
GACCGCCGTTTCGACAGCGTGGACGACCCGCTCTTCAACAAGCTCAAGGCCTTCAACGCG
GAGCGCAGCCGCCTC---TCGCAGAGCTTCGAGTACAACTACGGTGACTTCATCCCCGTC
CTCCGCCCCTTCCTCCGCCGCTACCTCGCACGCTGCCACCAGCTCAAGTCCCAGCGCATG
AAGCTCTTCGAGGACCACTTCGTCCAGGAACGCAAGAGAGTGATG---------------
---------GAA------------------CAGACTGGTGAGATC---CGGTGCGCCATG
GACCACATCCTCGAGGCCGAGAGGAAGGGCGAGATCAACCACGACAACGTCCTCTACATC
GTCGAGAACATCAACGTTGCTGCTATCGAGACGACGCTGTGGTCGATCGAATGGGGAATC
GCGGAGCTGGTGAACCACCCGAGCATCCAGTCGAAGGTGCGGGAGGAGATGGCGTCGGTG
CTG---GGC---GGCGCGGCGGTGACGGAGCCGGACCTGGAG------CGGCTGCCGTAC
CTGCAGGCGGTGGTGAAGGAGACGCTGCGGTTGCGCATGGCGATCCCGCTGCTGGTGCCG
CACATGAACCTCGCCGACGGCAAGCTCGCCGGCTACGACATCCCCGCCGAGTCCAAGATC
CTGGTGAACGCGTGGTTCCTCGCCAACGACCCCAAGCGGTGGGTGCGCCCCGACGAGTTT
AGGCCGGAGAGGTTCCTGGAGGAGGAGAAGGCCGTGGAG---GCGCACGGC---------
---AACGACTTCCGCTTCGTGCCCTTCGGCGTCGGCCGCCGCAGCTGCCCCGGGATCATC
CTCGCGCTGCCCATCATCGGGATCACGCTCGGCCGCCTCGTCCAGAGCTTCGACCTGCTG
CCGCCGCCCGGGATGGACAAGGTGGACACCACCGAGAAG------CCCGGCCAGTTCAGC
AACCAGATC------------CTCAAGCACGCCACCGTCGTCTGCAAGCCCATCGACGCC
TAG------------------------
>Zmays|GRMZM2G139874_T01
------------------------------------------------------------
------------------------------------------------------------
------------------------------------------------------------
------------------------------------------------------------
------------------------------------------------------------
---------------ATGGAC---------------CTCGCCCTCCTAGAGAAGGCCCTG
CTGGGC------------CTGTTCGCCGCGGCTGTGGTGGCC------ATCGCCGTG---
GCCAAG---CTGACCGGCAAGCGGTACCGC---------------CTCCCACCGGGGCCC
CCGGGCGCCCCCGTGGTGGGAAACTGGCTGCAGGTGGGCGACGACCTGAACCACCGCAAC
CTGATGGCCATGGCGAAGCGGTTCGGCGACATCTTCCTGCTGCGCATGGGCGTGCGCAAC
CTGGTGGTGGTGTCGACCCCGGAGCTGGCCAAGGAGGTGCTCCACACGCAGGGCGTGGAG
TTCGGCTCCCGCACCCGCAACGTGGTGTTCGACATCTTCACGGGCAAGGGGCAG---GAC
ATGGTGTTCACGGTGTACGGCGACCACTGGCGCAAGATGCGGCGCATCATGACCGTCCCC
TTCTTCACCAACAAGGTGGTGGCCCAGAACCGCGCCGGGTGGGAGGAGGAGGCCCGGCTG
GTGGTGGAGGACGTGAGGAAG---GACCCC---GAG---------GCCGCGGCCGGCGGC
GTCGTGCTCCGCCGCCGCCTCCAGCTGATGATGTACAACGACATGTTCCGCATCATGTTC
GACCGCCGGTTCGACAGCGAGCACGACCCGCTCTTCAACAAGCTCAAGGCGCTCAACGCG
GAGCGCAGCCGCCTG---TCGCAGAGCTTCGAGTACAACTACGGCGACTTCATCCCCGTG
CTCCGCCCCTTCCTCCGCGGCTACCTCAACCGCTGCCACGACCTCAAGACGCGCCGCATG
AAGGTCTTCGAGGACAACTTCGTACAGGAGCGCAAGAAGGTGATG---------------
---------GCT------------------CAGACTGGTGAGATC---CGGTGCGCCATG
GATCACATCCTCGAGGCCGAGAGGAAGGGCGAGATCAACCACGACAACGTCCTCTACATC
GTCGAGAACATCAACGTCGCAGCGATCGAGACGACGCTGTGGTCGATCGAGTGGGGCATC
GCCGAGCTGGTGAACCACCCGGCCATCCAGCACAAGCTCCGGGAGGAGCTCGCCTCGGTG
CTG---GGCGCCGGCGTGCCTGTGACGGAGCCGGACCTCGAG------CGCCTCCCCTAC
CTTCAGGCCATCGTCAAGGAGACGCTCCGCCTGCGCATGGCCATCCCGCTGCTGGTCCCC
CACATGAACCTCAACGACGGCAAGCTCGCCGGCTTCGACATCCCCGCCGAGTCCAAGATC
CTCGTCAATGCCTGGTTCCTCGCCAACGACCCCAAGAGGTGGGTGCGCCCCGACGAGTTC
CGGCCCGAGCGCTTCCTGGAGGAGGAGAAGTCCGTGGAG---GCCCACGGC---------
---AACGACTTCCGATTCGTGCCCTTTGGGGTCGGCCGCCGGAGCTGCCCTGGGATCATC
CTCGCGCTGCCTATCATCGGCATCACCCTGGGCCGGCTGGTGCAGAACTTCCAGCTGCTG
CCGCCGCCGGGGCTGGACAAGATCGACACCACGGAGAAG------CCCGGCCAGTTCAGC
AACCAGATC------------GCCAAGCATGCCACCATCGTCTGCAAGCCCCTCGAGGCC
TAG------------------------
>Zmays|GRMZM2G147245_T01
------------------------------------------------------------
------------------------------------------------------------
------------------------------------------------------------
------------------------------------------------------------
------------------------------------------------------------
---------------ATGGAC---------------CTCGCCCTCCTGGAGAAGGCCCTG
CTGGGG------------CTGTTCGCTGCGGCGGTGCTGGCC------ATCGCCGTG---
GCGAAG---CTGACGGGCAGGCGGTACCGC---------------CTTCCACCGGGCCCC
CGGGGCGCCCCCGTGGTGGGGAACTGGCTGCAGGTGGGGGACGACCTGAACCACCGCAAC
CTGATGGCGCTGGCGCGGCGGTTCGGCGACATATTCCTGCTGCGCATGGGCGTGCGCAAC
CTGGTGGTGGTGTCGACCCCGGAGCTGGCGAAGGAGGTGCTGCACACGCAGGGCGTGGAG
TTCGGGTCGCGCACCCGCAACGTGGTGTTCGACATCTTCACGGGGGAGGGGCAG---GAC
ATGGTGTTCACGGTGTACGGCGAGCACTGGCGCAAGATGCGGCGCATCATGACCGTGCCC
TTCTTCACGGGCAAGGTGGTGGCGCGGAACCGCGCCGGGTGGGAGGAGGAGGCCCGCCTG
GTGGTGGAGGACGTGGCGCGG---GACCCC---GCC---------GCCGCCGCCGCGGGC
GTCGTCCTCCGCCGCCGCCTCCAGCGGATGATGTACAACGACATGTTCCGCATCATGTTC
GACCGCCGCTTCGACAGCGACGACGACCCGCTGTTCAACAAGCTCAAGGCGCTCAACGCG
GAGCGCAGCCGCCTG---TCGCAGAGCTTCGACTACAACTACGGCGACTTCATCCCCGTG
CTCCGACCCTTCCTCCGCGGGTACCTCAACCGCTGCCACGACCTCAAGACCCGCCGCATG
AAGGTCTTCGAGGATAGCTTCGTCCAGGAGCGCAAGAAGGTGATG---------------
---------GCT------------------GAGACGGGTGAGATC---CGGTGCGCCATG
GACCACATCCTCGAGGCGGAGAGGAAGGGCGAGATCAACCACGACAACGTCCTCTACATC
GTCGAGAACATCAACGTCGCAGCGATCGAGACGACGCTGTGGTCGATCGAGTGGGGCATC
GCGGAGCTGGTGAACCACCCGGCCATCCAGTCCAAGCTCCGGGAGGAGCTGGGCTCGGTC
CTGGGCGGCGCCGGCGTGCCCGTGACGGAGCCGGACCTCGAG------CGCCTCCCCTAC
CTCCAGGCCGTCGTCAAGGAGACGCTGCGCCTGCGCATGGCCATCCCGCTGCTGGTCCCG
CACATGAACCTCAACGACGGCAAGCTCGCCGGCTACGACATCCCCGCCGAGTCCAAGATC
CTCGTCAACGCCTGGTTCCTCGCCAACGACCCCAAGAGGTGGGTGCGCCCCGACGAGTTC
CGCCCCGAGCGCTTCCTGGAGGAGGACAAGTCCGTGGAG---GCCCACGGC---------
---AACGACTTCCGCTTCGTCCCGTTCGGGGTCGGCCGCCGGAGCTGCCCCGGGATCATC
CTCGCGCTGCCCATCATCGGCATCACCCTCGCCAGCCTCGTGCAGAACTTCCAGCTGCTG
CCGCCGCCCGGCCTCGACAAGATCGATACCACGGAGAAG------CCTGGCCAGTTCAGC
AACCAGATC------------GCCAAGCACGCCACCATCGTCTGCAAGCCCCTCAAGGCC
TAG------------------------
>Sbicolor|Sb02g010910.1
------------------------------------------------------------
------------------------------------------------------------
------------------------------------------------------------
------------------------------------------------------------
------------------------------------------------------------
---------------ATGGAC---------------CTCGTGCTCCTGGAGAAGGCCCTG
CTGGGC------------CTGTTCGCGGCGGCGGTGCTCGCT------GTCGCCGTG---
GCGAAG---CTAACCGGCAAGCGCTACCGC---------------CTGCCCCCTGGCCCC
GCGGGCGCCCCCGTGGTGGGCAACTGGCTGCAGGTCGGCGACGACCTCAACCACCGCAAC
CTGATGTCCCTCGCCAAGCGGTTCGGCGACATCTTCCTCCTCCGGATGGGCGTCCGCAAC
CTGGTGGTGGTCTCCACCCCGGAGCTCGCCAAGGAGGTGCTCCACACGCAGGGCGTGGAG
TTCGGCTCCCGCACCCGCAACGTCGTCTTCGACATCTTCACGGGGAAAGGCCAG---GAC
ATGGTGTTCACCGTGTACGGCGACCACTGGCGGAAGATGCGGCGGATCATGACGGTGCCC
TTCTTCACCAACAAGGTGGTGGCGCAGAACCGCGTCGGGTGGGAGGAGGAGGCCCGCCTC
GTGGTGGAGGACGTGAGGAAG---GACCCG---CGC---------GCCGCCGCCGAGGGC
GTCGTGATCCGGAGGCGGCTGCAGCTCATGATGTACAACGACATGTTCCGCATCATGTTC
GACACAAGGTTTGAGAGCGAGCAGGATCCGCTCTTCAACAAGCTCAAGGCGCTCAACGCC
GAGAGGAGCCGACTG---TCGCAGAGCTTCGAGTACAACTACGGTGACTTCATCCCCGTC
CTCCGCCCGTTCCTCCGTGGCTACCTCAACCGCTGCCATGACCTCAAGACGCGCCGCATG
AAGGTGTTTGAGGACAACTTCGTCCAGGAACGCAAGAAGGTGATG---------------
---------GCT------------------CAGACTGGTGAGATC---CGGTGCGCCATG
GACCACATCCTCGAGGCCGAGAGGAAAGGCGAGATCAACCATGACAACGTCCTCTACATC
GTTGAGAACATCAACGTCGCAGCGATCGAGACGACACTGTGGTCGATCGAGTGGGGCATC
GCGGAGCTGGTGAACCACCCGGCCATCCAGTCCAAGCTCCGGGAGGAGATGGACTCGGTG
CTG---GGCGCCGGCGTGCCTGTGACGGAGCCGGACCTCGAG------CGCCTCCCCTAC
CTCCAGGCCATCGTCAAGGAGACGCTCCGCCTGCGCATGGCCATCCCGCTGCTGGTGCCC
CACATGAACCTCAACGACGGCAAGCTCGCCGGCTACGACATCCCCGCCGAGTCCAAGATC
CTCGTCAACGCCTGGTTCCTCGCCAACGACCCCAAGAGGTGGGTGCGGCCCGACGAGTTC
CGGCCCGAGCGCTTCCTGGAGGAGGAGAAGACCGTGGAG---GCACACGGC---------
---AACGACTTCCGCTTCGTGCCCTTCGGCGTCGGCCGCCGGAGCTGCCCCGGGATCATC
CTCGCGCTGCCTATCATCGGCATCACCCTGGGCAGGCTGGTGCAGAACTTCCAGCTGCTG
CCGCCGCCGGGGCAGGACAAGATCGACACCACGGAGAAG------CCCGGCCAGTTCAGC
AACCAGATC------------GCTAAGCATGCCACAATCGTCTGCAAGCCCCTCGAGGCC
TAG------------------------
>Phallii|Pahal.0079s0063.1
------------------------------------------------------------
------------------------------------------------------------
------------------------------------------------------------
------------------------------------------------------------
------------------------------------------------------------
---------------ATGGAC---------------CTCGCCCTCCTGGAGAAGGCCCTT
CTGGGC------------CTGTTCGCGGCGGCGGTGCTGGCC------ATCGCCGTG---
GCGAAG---CTGACGGGGAAGCGCCTCCGC---------------CTCCCACCCGGCCCC
GCCGGCGCCCCCGTGGTGGGCAACTGGCTGCAGGTCGGCGACGACCTGAACCACCGCAAC
CTGATGGCCCTGGCGAAGCGGTTCGGCGACATCTTCCTCCTCCGCATGGGCGTGCGCAAC
CTGGTGGTGGTGTCCACGCCCGAGCTCGCCAAGGAGGTGCTGCACACGCAGGGCGTGGAG
TTCGGCTCCCGCACCCGCAACGTCGTCTTCGACATCTTCACCGGCAAGGGCCAG---GAC
ATGGTGTTCACCGTCTACGGCGACCACTGGCGCAAGATGCGGCGCATCATGACCGTCCCC
TTCTTCACCAACAAGGTGGTGGCGCAGAACCGCGCCGGGTGGGAGGAGGAGGCCCGCCTC
GTGGTGGAGGACGTGCGGAGG---GACCCC---AGG---------GCCGCCGCCGAGGGC
GTGGTCATCCGCAAACGCCTCCAGCTCATGATGTACAACGACATGTTCCGCATCATGTTC
GACCGCCGCTTCGAGAGCGAGCAGGACCCGCTCTTCAACAAGCTCAAGGCGCTCAACGCC
GAGCGCAGCCGCCTC---TCCCAGAGCTTCGAGTACAACTACGGCGACTTCATCCCCGTC
CTCCGCCCCTTCCTCCGCGGCTACCTCAACCGATGCCACGACCTCAAGACCCGGCGCATG
AAGGTCTTCGAGGACAACTTCGTCGAGGAGCGCAAGAAGGTGATG---------------
---------GCC------------------CAGACTGGCGAGATC---CGGTGCGCCATG
GACCACATCCTCGAGGCCGAGAGGAAGGGCGAGATCAACCACGACAACGTCCTCTACATC
GTGGAGAACATCAACGTCGCAGCCATCGAGACTACCTTGTGGTCGATCGAGTGGGGCATC
GCTGAGCTGGTGAACCACCCGGCGATCCAGTCCAAGCTCCGCGAAGAGATCACCTCCGTG
CTG---GGCGCCGGCGTGGCGGTGACGGAGCCGGACCTCGAG------CGCCTGCCGTAC
CTGCAGGCCGTGGTCAAGGAGACCCTCCGCCTGCGCATGGCCATCCCGCTGCTGGTCCCG
CACATGAACCTCAACGACGGCAAGCTCCACGGCTACGACATCCCCGCCGAGTCCAAGATC
CTCGTCAACGCGTGGTTCCTCGCCAACGACCCCAAGCGGTGGGTGAAGCCCGAGGAGTTC
CGCCCCGAGCGGTTCCTGGAGGAGGAGAAGGCCGTGGAG---GCCCACGGC---------
---AACGACTTCCGGTTCGTGCCCTTTGGCGTCGGCCGCCGGAGCTGCCCCGGGATCATC
CTCGCGCTGCCCATCATCGGCATCACGCTGGGCAGGCTGGTGCAGAACTTCGAGCTGCTG
CCGCCGCCGGGGCAGGACAAGGTGGACACCACCGAGAAG------CCCGGGCAGTTCAGC
AACCAGATC------------GCCAAGCACGCCACCATCGTCTGCAAGCCGCTCGAGGCC
TAG------------------------
>Hvulgare|AK363917.1
------------------------------------------------------------
------------------------------------------------------------
------------------------------------------------------------
------------------------------------------------------------
------------------------------------------------------------
---------------ATGGAC---------------TTCGTCTTCGTGGAGAAGCTCCTG
GTGGGC------------CTCCTCGCGGCCGTGGTGGGCGCC------ATCGTGGTG---
TCCAAG---ATCCGGGGCCGCAAGCTGAGG---------------CTGCCGCCGGGCCCC
ATCCCGGTGCCCATCTTCGGTAACTGGCTGCAGGTCGGCGACGACCTGAACCACCGCAAC
CTGGCGGCGATGGCCCGCAAGTTCGGCGAGGTGTTCCTCCTCCGCATGGGCCAGCGCAAC
CTGGTGGTGGTGTCGTCCCCGCCGCTGGCGCGGGAGGTGCTGCACACGCAGGGCGTGGAG
TTCGGGTCCCGCACCCGCAACGTGGTGTTCGACATCTTCACCGGCGAGGGCCAG---GAC
ATGGTGTTCACCGTGTACGGCGACCACTGGCGCAAGATGCGGCGCATCATGACCGTGCCC
TTCTTCACCAACAAGGTGGTGCAGCAGTACCGGCCCGGGTGGGAGGCCGAGGCGGCCTTC
GTGGTGGACAACGTCCGGGCC---GACCCC---AGG---------GCCGCCACCGAGGGC
GTCGTGCTCCGCCGCCACCTGCAGCTCATGATGTACAACAACATGTACCGCATCATGTTC
GACCGGCGGTTCGAGAGCATGGACGACCCGCTCTTCCTCCGCCTCCGGGCGCTCAACGGC
GAGCGCAGCCGCCTC---GCGCAGAGCTTCGAGTACAACTACGGGGACTTCATCCCCATC
CTCCGCCCCTTCCTCCGCGGCTACCTCCGGCTCTGCAAGGAGGTCAAGGAGACCCGCCTC
AAGCTCTTCAAGGATTACTTCCTAGACGAGAGGAAGAAGCTGGCG---------------
---------AGC---ACCAAGGCCATG---GACAACAACGGACTC---AAGTGCGCCATT
GATCACATCCTCGAGGCAGAGCAGAAGGGGGAGATCAACGAGGACAACGTCCTCTACATC
ATCGAGAACATCAACGTCGCCGCGATCGAGACGACGCTGTGGTCGATCGAGTGGGGGCTC
GCGGAGCTGGTGAACCACCCGGAGATCCAGCAGAAGCTGCGGGACGAGATGGACGCGGTG
CTG---GGCGTCGGGCACCAGATCACGGAGCCGGACACGCAC------AGGCTGCCCTAC
CTGCAAGCGGTGATCAAGGAGACGCTGCGGCTGCGCATGGCCATCCCGCTGCTGGTGCCC
CACATGAACCTCCACGACGCCAAGCTCGCCGGCTACAACATCCCCGCCGAGAGCAAGATC
CTCGTCAACGCCTGGTTCCTCGCCAACAACCCGGAGCAGTGGAAGCGGCCGGACGAGTTC
CGGCCGGAGCGCTTCCTGGAGGAGGAGAAGCACGTGGAG---GCCAATGGC---------
---AACGACTTCAGGTACCTGCCCTTCGGCGTCGGCCGCCGGAGCTGCCCCGGCATCATC
CTCGCGCTGCCCATCCTCGGCATCACCATCGGCCGCCTCGTCCAGAACTTCGTGCTCTCG
CCGCCGCCCGGCCAGGACAAGCTCGACACCACGGAGAAG------GGCGGCCAGTTCAGC
CTCCACATC------------TTGAAGCACTCCACCATCGTGGCCAAGCCCAGAGTGTTC
TAG------------------------
>Taestivum|AK332115.1
------------------------------------------------------------
------------------------------------------------------------
------------------------------------------------------------
------------------------------------------------------------
------------------------------------------------------------
---------------ATGGAC---------------TTCGTCTTCGTGGAGAAGCTCCTC
GTGGGC------------CTCCTCGCGGCCGTGGTGGGCGCC------ATCGTCGTG---
TCCAAG---ATCCGGGGCCGCAAGCTGCGG---------------CTGCCGCCGGGCCCC
TTCCCGGTGCCCATCTTCGGCAACTGGCTGCAGGTCGGCGACGACCTGAACCACCGCAAC
CTGGCGGCGATGGCGCGCAAGTTCGGCGAGGTCTTCCTCCTCCGCATGGGCCAGCGCAAC
CTGGTGGTGGTCTCCTCCCCGCCGCTGGCCCGCGAGGTGCTCCACACGCAGGGCGTGGAG
TTCGGGTCCCGCACCCGCAACGTGGTGTTCGACATCTTCACCGGCGAGGGCCAG---GAC
ATGGTGTTCACCGTGTACGGCGACCACTGGCGCAAGATGCGGCGCATCATGACCGTGCCC
TTCTTCACCAACAAGGTGGTGCAGCAGTACCGGCCCGGGTGGGAGGCCGAGGCGGCCTTC
GTGGTGGACAACGTCCGCGCC---GACCCC---AGG---------GCCGCCACCGATGGC
GTCGTGCTCCGCCGCCACCTGCAGCTCATGATGTACAACAACATGTACCGCATCATGTTC
GACCGGCGGTTCGAGAGCATGGACGACCCGCTGTTCCTCCGCCTCCGGGCGCTCAACGGC
GAGCGCAGCCGCCTC---GCGCAGAGCTTCGAGTACAACTACGGCGACTTCATCCCCGTC
CTCCGCCCCTTCCTCCGCGGCTACCTCCGGCTCTGCAAGGAGGTCAAGGAGACCCGCCTC
AAGCTCTTCAAGGATTACTTCCTGGACGAGAGGAAGAAGCTGGTG---------------
---------AGC---ACCAAGGCCGTGGAAGACAACGGTGGGCTC---AAGTGCGCCATT
GATCACATCCTGGAGGCGGAGCAGAAGGGGGAGATCAACGAGGACAACGTCCTCTACATC
ATCGAGAACATCAACGTCGCAGCGATCGAGACGACGCTGTGGTCGATCGAGTGGGGGCTG
GCGGAGCTGGTGAACCACCCGGAGATCCAGCAGAAGCTGCGGGACGAGATGGACGCGGTG
CTG---GGCGTCGGGCACCAGATCACGGAGCCCGACACGCAC------AAGCTCCCCTAC
CTGCAGGCGGTGATCAAGGAGACGCTGCGGCTGCGCATGGCCATCCCGCTGCTGGTGCCC
CACATGAACCTCCACGACGCCAAGCTCGCCGGCTACAACATCCCCGCCGAGAGCAAGATC
CTCGTCAACGCCTGGTTCCTCGCCAACAACCCCGAGCAGTGGAAGCGGCCCGACGAGTTC
CGGCCGGAGCGCTTCCTGGAGGAGGAGAAGCACGTGGAG---GCCAACGGC---------
---AACGACTTCAGGTACCTGCCCTTCGGCGTCGGCCGCCGGAGCTGCCCCGGCATCATC
CTCGCGCTGCCCATCCTCGGCATCACCATCGGCCGCCTCGTCCAGAACTTCGTGCTCACG
CCGCCGCCCGGCCAGGACAAGCTTGACACGACTGAGAAG------GGTGGCCAGTTCAGC
CTCCACATC------------CTCAAGCACTCCACCATCGTCGCCAAGCCCAGAGTGTTC
TAA------------------------
>Bdistachyon|Bradi2g53470.1
------------------------------------------------------------
------------------------------------------------------------
------------------------------------------------------------
------------------------------------------------------------
------------------------------------------------------------
---------------ATGGAC---------------TTCCTCTTCGTGGAGAAGCTCCTC
GTCGGG------------CTCCTCGCGTCGGCGCTGGTGGCG------ATCGCCGTG---
TCCAAG---ATCCGCGGCCGCAAGCTGAAG---------------CTGCCCCCTGGCCCG
CTCCCCGTGCCCATCTTCGGCAACTGGCTGCAGGTCGGCGACGACCTCAACCACCGCAAC
CTGGCTGCCATGGCGCGCAAGTTCGGCGAGATCTTCCTCCTCCGGATGGGGCAACGGAAC
CTGGTGGTGGTCTCCTCCCCGCCGCTGGCCCGGGAGGTGCTCCACACGCAGGGCGTGGAG
TTCGGCTCACGCACCCGCAACGTGGTGTTCGACATCTTCACGGGGGAAGGCCAG---GAC
ATGGTGTTCACCGTGTACGGCGACCACTGGCGCAAGATGCGGCGCATCATGACCGTGCCC
TTCTTCACAAACAAGGTGGTGCAGCAGTACAGGGCCGGGTGGGAGGCCGAGGCCGCCTTC
GTGGTCGACAACGTCCGGGCC---GACCCC---AGG---------GCCGCCACGGACGGC
GTCGTGCTCCGGCGGCACCTGCAGCTCATGATGTACAACAACATGTACCGCATCATGTTT
GACCGGAGGTTCGAGAGCTTGGACGACCCGCTGTTCCTCCGTCTCAGGGCGCTCAACGGC
GAGCGCAGCCGCCTC---GCGCAGAGCTTCGACTACAACTACGGCGACTTCATCCCCATC
CTGCGCCCCTTCCTCCGGGGATACCTCAGGTTGTGCAAGGAGGTCAAGGAGACCCGGCTC
AAGCTATTCAAGGATTACTTCCTGGAGGAGAGGAAGAAGCTGGCG---------------
---------AGC---ACCAAGGCCATG---GACAACAACGGGCTC---AAGTGCGCCATT
GATCACATCCTGGAGGCGCAGCAGAAGGGGGAGATCAACGAGGACAACGTGCTCTACATC
ATCGAGAACATCAACGTTGCCGCGATCGAGACGACGCTGTGGTCGATCGAGTGGGCGATC
GCGGAGCTGGTGAACCACCCGGAGATCCAGCAGAAGCTGCGCGACGAGCTGGACACGGTA
CTG---GGCGCCGGGCACCAGATCACGGAGCCGGACACGCAC------AAGCTCCCGTAC
CTCCAGGCCGTGATCAAGGAGACGCTGCGGCTGCGGATGGCCATCCCGCTGCTGGTGCCC
CACATGAACCTCCAGGACGCCAAGCTGGGCGGCTACAACATCCCCGCCGAGAGCAAGATC
CTCGTCAATGCCTGGTTCCTCGCCAACAACCCGGAGGAGTGGAGGCGGCCCGACGAGTTC
CGGCCCGAGCGGTTCCTGGAGGAGGAGAAGCACGTCGAG---GCCAACGGC---------
---AACGACTTCAGGTTCCTGCCCTTCGGCGTCGGCCGCAGGAGCTGCCCCGGGATCATC
CTCGCGCTGCCCATCCTCGGCATCACCATCGGACGCCTCGTGCAGAACTTCGAGCTCCTG
CCGCCGCCCGGCCAGGACAAGCTCGACACCACCGAGAAG------GGCGGCCAGTTCAGC
CTCCACATC------------TTGAAGCACTCCAACATCGTCGCCAAGCCCAGGGTGTTC
TAA------------------------
>Sbicolor|Sb03g038160.1
------------------------------------------------------------
------------------------------------------------------------
------------------------------------------------------------
------------------------------------------------------------
------------------------------------------------------------
---------------ATGGAC---------------CTTCTCTTCGTGGAGAAGCTCCTG
GTCGGC------------CTCTTCGCGTCCGTCGTGGTCGCC------ATCGCGGTG---
TCCAAG---ATGCGTGGCCGCAAGCTCCGG---------------CTGCCTCCCGGCCCC
GTCCCCGTGCCCATCTTCGGCAACTGGCTGCAGGTCGGCGACGACCTCAACCACCGCAAC
CTGGCCGCGCTGGCCCGAAAATTCGGCGACATCTTCCTCCTCCGGATGGGGCAGCGCAAC
CTGGTGGTGGTGTCCTCGCCGCCGCTGGCGCGGGAGGTGCTCCACACGCAGGGCGTGGAG
TTCGGCTCCCGCACCCGCAACGTGGTGTTCGACATCTTCACGGGGGAAGGGCAG---GAC
ATGGTGTTCACCGTGTACGGCGACCACTGGCGCAAGATGCGGCGCATCATGACCGTGCCT
TTCTTCACCAACAAGGTGGTGCAGCAGTACCGGCACGGCTGGGAGGCCGAGGCGGCCGCC
GTCGTCGACGACGTGCGCGCC---GACCCG---GCG---------GCGGCCACCGAGGGC
GTCGTGCTCCGCCGCCGCCTGCAGCTCATGATGTACAACAACATGTACCGCATCATGTTC
GACCGGCGCTTCGAGAGCATGGACGACCCGCTCTTCCTCCGCCTCAGGGCGCTCAACGGC
GAGCGCAGCCGCCTC---GCGCAGAGCTTCGAGTACAACTACGGCGACTTCATCCCCATC
CTCCGCCCCTTCCTCCGCGGCTACCTCAGGATCTGCAAGGAGGTCAAGGAGACACGCCTC
AAGCTCTTCAAGGACTTCTTCCTCGAGGAGAGGAAGAAGCTGGCG---------------
---------AGC---ACCAAGGCCGTC---GACAGCAACGGGCTC---AAGTGCGCCATT
GATCACATCCTGGAGGCACAGCAGAAGGGTGAGATAAACGAGGACAATGTGCTCTACATC
GTCGAGAACATTAACGTTGCAGCGATCGAGACAACACTGTGGTCGATCGAGTGGGCGATC
GCGGAGCTGGTGAACCACCCGGAGATCCAGCAGAAGCTGCGGCAGGAGCTGGACACGGTG
CTG---GCGCCAGGCCAGCAGATCACGGAGCCGGACACGCAC------AACCTCCCCTAC
CTGCAGGCGGTGATCAAGGAGACGCTGCGGCTGCGGATGGCCATCCCGCTGCTGGTGCCG
CACATGAACCTCCACGACGCCAAGCTCGGCGGCTACGACATCCCCGCCGAGAGCAAGATC
CTCGTCAACGCCTGGTACCTCGCCAACAACCCCGAGAGCTGGAAGCGGCCCGAGGAGTTC
CGGCCCGAGCGCTTCCTGGAGGAGGAGAAGCACGTGGAG---GCCAACGGC---------
---AACGACTTCAGGTACCTGCCCTTCGGCGTCGGCCGCAGGAGCTGCCCCGGCATCATC
CTCGCGCTGCCCATCCTCGGCATCACCATCGGCCGCCTCGTCCAGAACTTCGAGCTGCTA
CCGCCGCCCGGGCAGGACAAGCTCGACACCACCGAGAAG------GGAGGCCAGTTCAGT
CTCCACATC------------TTGAAGCATTCCAACATCGTGTGCAAGCCAAGAACGTTC
TAA------------------------
>Zmays|GRMZM2G010468_T01
------------------------------------------------------------
------------------------------------------------------------
------------------------------------------------------------
------------------------------------------------------------
------------------------------------------------------------
---------------ATGGTC---------------CTTCTCTTCGTGGAGAAGCTCCTG
GTCGGC------------CTCTTGGCGTCCGTCATGGTCGCC------ATCGCGGTG---
TCCAAG---ATCCGTGGCCGCAAGCTCCGG---------------CTGCCTCCCGGCCCC
GTCCCCGTGCCCGTCTTCGGGAACTGGCTGCAGGTCGGCGACGACCTCAACCACCGCAAC
CTCGCCGCGCTGTCCCGCAAGTTCGGCGACGTCTTCCTCCTCCGCATGGGGCAGCGCAAC
CTGGTGGTGGTCTCGTCGCCGCCGCTGGCGCGGGAGGTGCTGCACACGCAGGGCGTGGAG
TTCGGCTCCCGCACCCGCAACGTGGTCTTCGACATCTTCACGGACAAGGGGCAG---GAC
ATGGTGTTCACCGTGTACGGCGACCACTGGCGCAAGATGCGCCGCATCATGACCGTGCCC
TTCTTCACCAACAAGGTCGTGCAGCAGTACCGCCACGGCTGGGAGGCCGAGGCCGCCGCC
GTCGTCGACGACGTGCGCCTC---GACCCC---AAG---------GCGGCCACCGACGGA
ATCGTGCTCCGCCGACGCCTGCAGCTCATGATGTACAACAACATATACCGGATCATGTTC
GACCGGCGCTTCGAGAGCATGGACGACCCGCTCTTCCTCCGCCTCAGGGCGCTCAACGGC
GAGCGCAGCCGCCTC---GCGCAGAGCTTCGAGTACAACTACGGCGACTTCATCCCCATC
CTCCGTCCGTTCCTCCGCGGCTACCTCAGGGTCTGCAAGGAGGTCAAGGAGACCCGCCTC
AAGCTCTTCAAGGATTTCTTCCTCGAGGAGAGGAAGAAGCTGGCG---------------
---------AGC---ACCAAGGCCACG---GACAGCAACGGGCTC---AAGTGCGCCATT
GATCACATACTGGAGGCACAGCAAAAAGGTGAGATCAACGAGGACAACGTGCTCTTCATC
GTCGAGAACATTAACGTTGCAGCGATCGAGACCACGCTGTGGTCGATCGAGTGGGCGGTC
GCCGAGCTGGTGAACCACCCGGAGATCCAGCAGAAGCTGCGGCAGGAGCTGGACACGGTG
CTC---GGGCCGGGCCACCAGATCACGGAGCCGGACACGCAC------AACCTCCCCTAC
CTGCAGGCGGTGATCAAGGAGACGCTGCGGCTGCGGATGGCCATCCCGCTGCTGGTGCCG
CACATGAACCTCCACGACGCCAAGCTCGGCGGCTACGACATCCCCGCCGAGAGCAAGATC
CTCGTCAACGCCTGGTACCTCGCCAACAACCCCGACAGCTGGAGGCGGCCCGAGGAGTTC
CGGCCCGAGCGATTCCTCGAGGAGGAGAAGCACGTCGAG---GCCAACGGC---------
---AACGACTTCAGGTACCTGCCCTTCGGCGTCGGCCGCAGGAGCTGCCCCGGGATCATC
CTCGCCCTGCCCATCCTCGGCATCACCATCGGCCGCCTCGTCCAGAACTTCGAGCTGCTC
CCACCGCCCGGGCAGGACAAGGTCGACACCACCGAGAAG------GGAGGCCAGTTCAGT
CTCCACATC------------TTGAAGCATTCCACCATCGTGTGCAAGCCAAGAACGCTC
TAA------------------------
>Pvirgatum|Pavir.Eb03558.1
------------------------------------------------------------
------------------------------------------------------------
------------------------------------------------------------
------------------------------------------------------------
------------------------------------------------------------
---------------ATGGAC---------------CTTCTCTTCGCGGAGAAGCTCCTG
GCCGGC------------CTCTTCGCGTCCGTCGTGGCCGCC------ATCGCGGTG---
TCCAAG---CTCCGCGGCCGCAAGCTCCGC---------------CTGCCGCCCGGCCCC
GTCCCCGTGCCCATCTTCGGCAACTGGCTGCAGGTCGGCGACGACCTCAACCACCGCAAC
CTCGCCGCGCTGGCGCGCAGGTTCGGCGAGATCTTCCTCCTCCGCATGGGCCAGCGCAAC
CTGGTGGTGGTCTCCTCGCCGCCGCTGGCGCGGGAGGTGCTCCACACGCAGGGCGTGGAG
TTCGGCTCCCGCACCCGCAACGTGGTGTTCGACATCTTCACGGGCGAGGGGCAG---GAC
ATGGTGTTCACCGTGTACGGCGACCACTGGCGCAAGATGCGGCGCATCATGACGGTGCCC
TTCTTCACCAACAAGGTCGTGCAGCAGTACAGCCCCGGATGGGAGGCCGAGGCCGCCGCC
GTCGTCGACGACGTGCGCGCC---GACCCCGCCGCC---------GCCGCCGCCGGCGGC
GTCGTGCTCCGCCGCCGCCTGCAGCTGATGATGTACAACAACATGTACCGCATCATGTTC
GACCGCCGGTTCGAGAGCGTGGACGACCCGCTCTTCCTCCGCCTCAGGGAGCTCAACGGC
GAGCGCAGCCGCCTC---GCGCAGAGCTTCGAGTACAACTACGGCGACTTCATCCCCATC
CTCCGCCCCTTCCTCCGCGGCTACCTCAGGATCTGCAAGGAGGTCAAGGAGACCCGCCTC
AAGCTCTTCAAGGATTTCTTCCTCGAGGAGAGGAAGAAGCTGGCG---------------
---------AGC---ACCAAGGCCATG---GACAACAACGGGCTC---AAGTGCGCCATT
GATCACATCCTGGAGGCGCAGCAGAAGGGGGAGATCAACGAGGACAACGTGCTCTACATC
GTCGAGAACATTAACGTTGCAGCGATCGAGACGACGCTGTGGTCGATCGAGTGGGCGATC
GCGGAGCTGGTGAACCACCTGGAGATCCAGCGGAAGCTGCGGGAGGAGCTGGACGCGGCG
CTG---GGCCCGGGCCACCAGATCACGGAGCCGGACACGCAC------AGGCTCCCCTAC
CTGCAGGCCGTGATCAAGGAGACGCTGCGGCTGCGCATGGCCATCCCGCTGCTGGTGCCG
CACATGAACCTCCGCGACGCCAAGCTCGGCGGCTACGACATCCCCGCCGAGAGCAAGATC
CTCGTCAACGCCTGGTACCTCGCCAACAACCCCGACAGCTGGAAGCGCCCCGAGGAGTTC
CGGCCGGAGCGCTTCCTCGAGGAGGAGAGGCACGTCGAG---GCCAACGGC---------
---AACGACTTCAGGTACCTGCCCTTCGGCGTCGGCCGCAGGAGCTGCCCCGGCATCATC
CTCGCCCTCCCCATCCTCGGCATCACCATCGGGCGCCTCGTCCAGAACTTCGAGCTGCTG
CCGCCGCCCGGACAGGACAAGGTCGACACCACCGAGAAG------GGAGGCCAGTTCAGC
CTCCACATC------------TTGAAGCACTCCACCATCGTGTGCAAGCCGAGAGCGTTC
TAG------------------------
>Pvirgatum|Pavir.J27428.1
------------------------------------------------------------
------------------------------------------------------------
------------------------------------------------------------
------------------------------------------------------------
------------------------------------------------------------
---------------ATGGAC---------------CTTCTCTTCGCGGAGAAGCTCCTG
GTCGGC------------CTCTTCGCGTCCGCCGTGGTCGCC------ATCGCGGTG---
TCCAAG---CTCCGCGGCCGCAAGCTCCGC---------------CTGCCGCCCGGCCCC
GTCCCCGTGCCCGTCTTCGGCAACTGGCTGCAGGTCGGCGACGACCTCAACCACCGCAAC
CTCGCCGCGCTGGCCCGCAAGTTCGGCGACATCTTCCTCCTCCGGATGGGCCAGCGCAAC
CTGGTGGTGGTCTCCTCGCCGCCGCTGGCGCGGGAGGTGCTCCACACGCAGGGCGTGGAG
TTCGGCTCCCGCACCCGCAACGTGGTGTTCGACATCTTCACGGGCAAGGGGCAG---GAC
ATGGTGTTCACCGTGTACGGCGACCACTGGCGCAAGATGCGGCGCATCATGACGGTGCCC
TTCTTCACCAACAAGGTCGTGCAGCAGTACAGCCCCGGGTGGGAGGCCGAGGCCGCCGCC
GTCGTGGACGACGTGCGCGCC---GACCCC---GCG---------GCGGCCGCCGCCGGC
GTCGTGCTCCGCCGCCGGCTGCAGCTCATGATGTACAACAACATGTACCGCATCATGTTC
GACCGCCGGTTCGAGAGCATGGACGACCCGCTCTTCCTCCGCCTCAGGGAGCTCAACGGC
GAGCGCAGCCGCCTC---GCGCAGAGCTTCGAGTACAACTACGGCGACTTCATCCCCATC
CTCCGCCCCTTCCTCCGCGGCTACCTCAGGATCTGCAAGGAGGTCAAAGAGACCCGCCTC
AAGCTCTTCAAGGATTTCTTCCTCGAGGAGAGGAAGAAGCTGGCG---------------
---------AGC---ACCAAGGCCATG---GACAACAACGGGCTC---AAGTGCGCCATT
GATCACATCGTGGAGGCGCAGCAGAAGGGGGAGATCAACGAAGACAACGTGCTCTACATC
GTCGAGAACATTAACGTTGCAGCGATCGAGACGACGCTGTGGTCGATCGAGTGGGCGATC
GCGGAGCTGGTGAACCACCCGGAGATCCAGCAGAAGCTGCGGCAGGAGCTGGACGCGGCG
CTG---GGCCCGGGCCACCAGATCACGGAGCCGGACACGCAC------AGGCTCCCCTAC
CTGCAGGCCGTGATCAAGGAGACGCTGCGGCTGCGCATGGCCATCCCGCTGCTGGTGCCG
CACATGAACCTCCACGATGCCAAGCTCGGCGGCTACGACATCCCCGCCGAGAGCAAGATC
CTCGTCAACGCCTGGTACCTCGCCAACAACCCCGACAGCTGGAGGCGGCCCGAGGAGTTC
CGGCCGGAGCGCTTCCTCGAGGAGGAGAAGCACGTCGAG---GCCAACGGC---------
---AACGACTTCAGGTACCTGCCCTTCGGCGTCGGCCGCAGGAGCTGCCCCGGCATCATC
CTCGCGCTCCCCATCCTCGGCATCACCATCGGGCGCCTCGTCCAGAACTTCGAGCTGCTG
CCGCCGCCCGGGCAGGACAAGCTCGACACTACCGAGAAG------GGAGGCCAGTTCAGC
CTCCACATC------------CTGAAGTACTCCACCATCGTGTGCAAGCCAAGAGAGTTC
TAG------------------------
>Phallii|Pahal.0006s0271.1
------------------------------------------------------------
------------------------------------------------------------
------------------------------------------------------------
------------------------------------------------------------
------------------------------------------------------------
---------------ATGGAC---------------CTTCTCTTCGCGGAGAAGCTCCTG
GTCGGC------------CTCTTCGCGTCCGTCGTGGTCGCC------ATCGCGGTG---
TCCAAG---CTCCGCGGCCGCAAGCTCCGC---------------CTGCCGCCGGGCCCC
GTCCCAGTGCCCATCTTCGGCAACTGGCTGCAGGTCGGCGACGACCTCAACCACCGCAAC
CTCGCGGCGCTGGCCCGCAAGTTCGGCGACATCTTCCTCCTCCGGATGGGCCAGCGCAAC
CTAGTGGTGGTCTCCTCGCCGCCGCTGGCGCGGGAGGTGCTCCACACGCAGGGCGTGGAG
TTCGGCTCCCGCACCCGCAACGTGGTGTTCGATATCTTCACGGGCAAAGGGCAG---GAC
ATGGTGTTCACCGTGTACGGCGACCACTGGCGCAAGATGCGGCGCATCATGACGGTGCCC
TTCTTCACCAACAAGGTCGTGCAGCAGTACCGCCACGGGTGGGAGGCCGAGGCCGCCGCC
GTCGTGGACGACGTGCGCGCC---GACCCC---GCG---------GCCGCCACCGGCGGC
GTCGTGCTCCGCCGCCGCCTGCAGCTCATGATGTACAACAACATGTACCGCATCATGTTC
GACCGCCGGTTCGAGAGCATGGACGACCCGCTCTTCCTCCGCCTCAGGGCGCTCAACGGC
GAGCGCAGCCGCCTC---GCGCAGAGCTTCGAGTACAACTACGGCGACTTCATCCCCATC
CTCCGCCCCTTCCTCCGCGGCTACCTCAGGATCTGCAAGGAGGTCAAGGAGACCCGCCTC
AAGCTCTTCAAGGATTTCTTCCTCGAGGAGAGGAAGAAGCTGGCG---------------
---------AGC---ACCAAGGCCATG---GACAACAACGGGCTC---AAGTGCGCCATT
GATCACATCCTGGAGGCGCAGCGGAAGGGGGAGATCAACGAGGACAACGTGCTCTACATC
GTCGAGAACATTAACGTTGCAGCGATCGAGACGACGCTGTGGTCGATCGAGTGGGCGATC
GCGGAGCTGGTGAACCACCCGGAGATCCAGCAGAAGCTGCGGCAGGAGCTGGACGCGGCG
CTG---GGCCCGGGCCACCAGATCACGGAGCCGGACACGCAC------AGGCTCCCCTAC
CTGCAGGCCGTGATCAAGGAGACGCTGCGGCTGCGCATGGCCATCCCGCTGCTGGTGCCG
CACATGAACCTCCACGACGCCAAGCTCGGCGGCTACGACATCCCCGCCGAGAGCAAGGTC
CTCGTCAACGCCTGGTACCTCGCCAACAACCCCGACAGCTGGAAGCGGCCCGAGGAGTTC
CGGCCGGAGCGCTTCCTGGAGGAGGAGAGCCACGTCGAG---GCCAACGGC---------
---AACGACTTCAGGTACCTGCCCTTCGGCGTCGGCCGCAGGAGCTGCCCCGGCATCATC
CTCGCGCTCCCCATCCTCGGCATCACCATCGGACGCCTCGTCCAGAACTTCGAGCTGCTG
CCGCCGCCCGGGCAGGACAAGCTCGACACCACCGAGAAG------GGAGGCCAGTTCAGC
CTCCACATC------------CTGAAGCACTCCACCATCGTGTGCAAGCCAAGAGCGTTC
TAG------------------------
>Sitalica|Si001126m
------------------------------------------------------------
------------------------------------------------------------
------------------------------------------------------------
------------------------------------------------------------
------------------------------------------------------------
---------------ATGGAC---------------CTCCGCTTCGCGGAGAAGCTCCTG
ATCGGC------------CTGTTCGCGTCCGTCGTGGTCGCC------ATAGCGGTG---
TCCAAG---CTCCGCGGCCGCAAGCTCCGC---------------CTGCCTCCCGGCCCC
GTCCCCGTGCCCATCTTCGGCAACTGGCTGCAGGTCGGGGACGACCTCAACCACCGCAAC
CTCGCCGCGCTGGCCCGCAGGTTCGGCGACATCTTCCTCCTCCGGATGGGCCAGCGCAAC
CTGGTGGTGGTCTCCTCCCCGCCGCTGGCGCGGGAGGTGCTCCACACCCAGGGCGTCGAG
TTCGGCTCCCGCACCCGCAACGTCGTCTTCGACATCTTCACCGGCAAGGGCCAG---GAC
ATGGTGTTCACCGTGTACGGCGACCACTGGCGCAAGATGCGGCGCATCATGACCGTGCCC
TTCTTCACCAACAAGGTCGTGCAGCAGTACCGCGCCGGGTGGGAGGCTGAGGCCGCCGCC
GTGGTGGACGACGTGCGCGCC---GACCCC---AGC---------GCCGCCACCGAGGGC
GTCGTGCTCCGGCGACGCCTGCAGCTCATGATGTACAACAACATGTACCGCATCATGTTC
GACCGGCGGTTCGAGAGCATGGACGACCCGCTCTTCCTCCGCCTCAGGGCGCTCAACGGC
GAGCGCAGCCGCCTC---GCGCAGAGCTTCGAGTACAACTACGGCGACTTCATCCCCATC
CTCCGCCCGTTCCTCCGCGGCTACCTCAGGATCTGCAAGGAGGTCAAGGAGACACGTCTC
AAGCTCTTCAAGGATTTCTTCCTCGAGGAGAGGAAGAAGCTAGCG---------------
---------AGC---ACCAAGGCCATG---GACAACAACGGGCTC---AAGTGCGCCATT
GATCACATCCTGGAGGCGCAGCAGAAGGGGGAGATCAACGAGGACAACGTGCTCTACATC
GTCGAGAACATTAACGTTGCAGCGATCGAGACGACGCTGTGGTCGATCGAGTGGGCGATC
GCGGAGCTGGTGAACCACCCGGAGATCCAGCGGAAGCTTCGGCAGGAGCTGGACGCGGCG
CTG---GGCCCCGGCCACCAGATCACGGAGCCGGACACGCAC------AGGCTCCCCTAC
CTGCAGGCCGTGATCAAGGAGACGCTGCGCCTGCGCATGGCTATCCCGTTGCTGGTGCCG
CACATGAACCTCCACGACGCCAAGCTCGGCGGCTACGACGTCCCCGCCGAGAGCAAGATC
CTCGTCAACGCCTGGTACCTCGCCAACAACCCTGACAGCTGGAGGCGGCCCGAGGAGTTC
CGGCCGGAGCGCTTCCTGGAGGAGGAGAGGCACGTCGAG---GCCAACGGC---------
---AACGACTTCAGGTACCTGCCCTTCGGCGTCGGCCGCAGGAGCTGCCCCGGCATCATC
CTCGCCCTCCCCATCCTCGGCATCACCATCGGACGCCTCGTCCAGAACTTCGAGCTGCTG
CCGCCGCCTGGCCAGGACAAGATCGACACCACCGAGAAG------GGAGGCCAGTTCAGC
CTCCACATC------------TTGAAGCACTCCACCATCGTGTGCAAGCCGAGAGCGTTC
TAG------------------------
>Boldhamii|GU188741.1
------------------------------------------------------------
------------------------------------------------------------
------------------------------------------------------------
------------------------------------------------------------
------------------------------------------------------------
---------------ATGGAC---------------CTCCTCTTCCTGGAGAAGCTCCTC
GTCGGC------------CTCTTCGCGTCCGTGGTGGTCGCG------ATCGCCGTG---
TCCAAG---ATCCGCGGCCGCAAGCTCCGG---------------CTGCCGCCAGGGCCC
CTCCCCGTGCCCATCTTCGGCAACTGGCTGCAGGTCGGCGACGACCTCAACCACCGCAAC
TTGGCGGCGCTGGCCCGCAAGTTCGGCGAGATCTTCCTCCTCCGCATGGGGCAGCGCAAC
CTGGTGGTGGTCTCCTCCCCGCCGCTGGCGCGCGAGGTGCTGCACACGCAGGGCGTGGAG
TTCGGCTCCCGCACCCGCAACGTGGTGTTCGACATCTTCACCGGCAAGGGCCAG---GAC
ATGGTGTTCACCGTGTACGGCGACCACTGGCGCAAGATGCGGCGCATCATGACGGTGCCC
TTCTTCACCAACAAGGTAGTGCAGCAGTACCACCCCGGGTGGGAGGCCGAGGCCGCCGCC
GTCGTGGACGCCGTCCGCGCC---GACCCC---AAG---------GCGGCCACCGAGGGC
GTCGTGCTCCGCCGCCACCTGCAGCTCATGATGTACAACAACATGTACCGCATCATGTTC
GACCGGCGGTTCGAGAGCATGGACGACCCCCTGTTCCTCCGCCTCAGGGCGCTCAACGGC
GAGCGCAGCCGCCTC---GCGCAGAGCTTCGAGTACAACTACGGCGACTTCATCCCCATC
CTCCGCCCGTTCCTCCGCGGCTACCTCAAGACCTGCAAGGAGGTTAAGGAGACACGCCTC
AAGCTGTTCAAGGATTTCTTCCTGGAGGAGAGGAAGAAGCTGGCG---------------
---------AGC---AGCAAGCCCATG---GACAGCAGCGGTCTC---AAGTGCGCCATT
GATCACATCCTGGAGGCGCAGCAGAAGGGGGAGATCAACGAGGACAACGTACTGTACATC
GTCGAGAACATCAACGTCGCCGCGATCGAGACGACGCTGTGGTCGATCGAGTGGGCGATC
GGGGAGCTGGTGAACCACCCGGAGATCCAGCGGAAGCTGCGGCACGAGCTGGACGCGGTG
CTG---GGCCCAGGCCACCAGATCACCGAGCCGGACACGCAC------AAGCTACCCTAC
CTGCAGGCCGTCATCAAGGAGACGCTGCGGCTGCGCATGGCCATCCCGCTGCTGGTGCCC
CACATGAATCTCCACGACGCCAAGCTCAGCGGCTACGACATCCCGGCCGAGAGCAAGATC
CTCGTCAACGCCTGGTACCTCGCCAACAACCCCGACCAGTGGAAGCGGCCCGAGGAGCTC
CGGCCGGAGAGGTTCCTTGAGGAGGAGAAGCACGTCGAG---GCCAACGGC---------
---AACGACTTCAGGTACCTGCCCTTCGGCGTCGGCCGCAGGAGCTGCCCCGGCATCATC
CTCGCGCTGCCCATCCTCGGCATCACCATCGGCCGCCTCGTGCAGAACTTCGAGCTGCTG
CCGCCGCCCGGGCAGGACAAGCTTGACACCGCCGAGAAG------GGTGGGCAGTTCAGC
CTCCACATC------------TTGAAGCATTCCAACATCGTGGCCAAGCCAAGAGCGTTA
GAACTCTGAAA----------------
>Sbona-nox|scaffold-MWYQ-2075509
------------------------------------------------------------
------------------------------------------------------------
------------------------------------------------------------
------------------------------------------------------------
------------------------------------------------------------
---------------ATGGAT---------------CTGGCCCTCGTCGAGAAGGCGCTT
CTCGGC------------CTCTTCGCGGCCGCGGTGGTGGCC------ATCGCGGTC---
TCTAAG---CTCCGCGGCAAGCGCCTCCGC---------------CTCCCCCCCGGCCCG
TTCCCCGTGCCCGTGTTCGGCAACTGGCTCCAGGTCGGCGACGACCTCAACCACCGCAAC
CTCACCGCCTTCGCCCGCCGCTTCGGCGACATCTTCCTCCTCCGCATGGGGCAGCGCAAC
CTCGTCGTCGTCTCCTCCCCCGACCTCGCCCGCGAGGTCCTCCACACCCAGGGCGTCGAG
TTCGGCTCCCGCACCCGCAACGTCGTCTTCGACATCTTCACCGGCAAGGGCCAG---GAC
ATGGTGTTCACCGTCTACGGCGAGCACTGGCGCAAGATGCGCCGGATCATGACCGTCCCC
TTCTTCACCAACAAGGTCGTGCAGCAGTACCGCGGCGGGTGGGAGGACGAGGCCCGCCGC
GTGGTGGAGGACGTCCGGGCC---AACCCC---AAG---------GCCGCCACCGAGGGT
ATCGTGCTCCGCCGCCGCCTGCAGTTGATGATGTACAACAACATGTACCGGATCATGTTC
GATCGCCGGTTCGAGAGCGAGCAGGATCCGCTGTTCCTCCGCCTCAAGGAGCTCAACGGC
GAGCGGAGCCGCCTC---GCGCAGAGCTTTGAATACAACTACGGCGATTTCATTCCCATC
CTCCGCCCCTTCCTCAGGGGCTACCTCAAGATCTGCAAGGAGGTCAAGGAGCGCCGGCTC
AAGCTCTTCAAGGACTTCTTTCTTGAAGAGAGGAAGAAGCTGGCG---------------
---------AGC---ACGAAAGTGACG---GACAACGCGGGGCTC---AAGTGCGCGATC
GACCACATCTTGGACGCCCAGCAGAAGGGGGAGATCAACGAGGACAACGTCCTCTACATC
GTCGAGAACATCAACGTCGCTGCCATCGAGACGACGCTGTGGTCCATCGAGTGGGGGATC
GCGGAGCTGGTGAACCACCCAGAGATCCAACGTAAACTCCGCCACGAGCTCGACACCATG
CTC---GGCCCCGGCGTCCAGATCACCGAACCCGACACCCAG------AAGCTCCCCTAC
CTCCAAGCCGTCGTGAAGGAGACCCTCCGGCTCCGCATGGCCATCCCGCTCCTCGTCCCC
CACATGAACCTCCACGACGCCAAGCTCAGCGGGTACGACATCCCGGCCGAGAGCAAGATC
CTCGTCAACGCCTGGCTCCTCGCCAACAACCCCGCCCACTGGAAGAACCCGGAGGAGTTC
CGCCCCGAGCGGTTCCTCGAAGAGGAGGCCAAGGTGGAG---GCCAACGGC---------
---AACGACTTCCGCTACCTCCCGTTCGGCGTCGGCCGCCGGAGCTGCCCCGGGATCATC
CTCGCTCTTCCCATTCTCGGCATCACCATCGGCCGTCTGGTGCAGAACTTCGAGCTGCTG
CCGCCCCCGGGGCAGGACAAGCTCGACACCACCGAGAAG------GGCGGGCAGTTCAGC
CTCCACATC------------CTCAAGCACTCCACCATTGTGGCCAAGCCCAGGGTGTTT
TGA------------------------
>Hdiscolor|scaffold-LELS-2020185
------------------------------------------------------------
------------------------------------------------------------
------------------------------------------------------------
------------------------------------------------------------
------------------------------------------------------------
---------------ATGGAA---------------ATGGCGGTCGTCGAGAAGGCGCTT
CTGGGC------------GTTTTCGCGGCGGTGACGCTCGCC------ATCCTCTTG---
TCGAAG---CTTCGCGGGAAGCGATTCAAG---------------CTCCCGCCTGGGCCG
CTTCCGGTGCCGATATTCGGGAACTGGCTCCAGGTCGGAGACGATCTGAACCAGCGCAAC
CTCGCCTCCCTCGCCAAGAAGTTCGGCGACATCCTCCTCCTCCGAATGGGGCAGCGCAAC
CTCGTCGTCGTCTCTTCGCCCGATCTGGCCCGCGAGGTACTCCACACGCAGGGCGTCGAG
TTCGGATCCCGCACCCGGAACGTCGTCTTCGACATCTTTACCGGGAAGGGGCAG---GAC
ATGGTTTTCACCGTCTACGGCGAGCACTGGCGCAAGATGCGGCGCATCATGACCGTCCCC
TTCTTCACCAACAAAGTCGTGCAGCAGTATCGATACGGGTGGGAGGACGAGGCCGCGCGC
GTCGTCGATGACTTGCGCGCG---AATCCC---AAG---------GCTTCAACGGAGGGG
ATCGTGATCCGGCGCAGGCTGCAGCTGATGATGTACAATAACATGTACCGCATTATGTTC
GATCGGAGGTTCGAGAGCGAGGAGGATCCCCTGTTCCTCAAGCTCAGGGCACTCAATGGC
GAGCGCAGCCGCCTC---GCCCAGAGCTTCGAATATAATTACGGAGATTTCATCCCCATT
CTCCGGCCGTTCCTCAGGAGATATCTCAAGATCTGCAAGGAGGTTAAGGAGAGGCGGATC
AGCCTCTTCAAGCGCTATTTCGTTGAGGAAAGGAAGAAGCTGGCA---------------
---------AGC---ACTAAGCCGGTG---GACAACATTGGGCTA---AAGTGCGCCATT
GATCACATCCTTGACGCAGAGCAGAAGGGGGAGATCAACGAGGATAACGTTCTCTACATC
GTTGAGAACATCAATGTTGCTGCAATAGAAACAACCCTTTGGTCGATCGAGTGGGGACTC
GCTGAGCTGGTGAACCACCCGGAGGTTCAGCGCAAGCTCCGGGAGGAGCTGGACTCAGTT
CTC---GGCCCCGGCATCCAGGTGACCGAGCCGGCCATCCCC------CGCCTCCCCTAC
CTCCAGGCGGTGGTGAAGGAGACCCTCCGCCTCCGCATGGCCATCCCGCTCCTCGTCCCC
CACATGAACCTCCGCGACGCCAGGCTCGGCGGCTACGACATACCCTCCGAGAGCAAGATC
CTCGTCAACGCCTGGTGGCTCGCCAACAACCCCGCCCACTGGAAAACCCCCGAGGAGTTC
CGGCCCGAGCGGTTCCTCGAGGAGGAGGCCGGGGTCGAG---GCCAACGGA---------
---AACGACTTCCGCTACATCCCCTTCGGCGTCGGCCGCCGCAGCTGCCCCGGCATCATC
CTGGCGCTGCCCATAGTCGGGATCACCCTCGGCCGCCTCGTGCAGAACTTCGACCTCCTT
CCGCCGCCCGGCGTGACGGAGATCGACACTGCGGAGAAG------GGTGGCCAGTTCAGC
CTTCATATT------------CTCAAGCATTCCACCGTAGTGGCCAAGCCGAGGAGCTTT
TGA------------------------
>Hbullata|scaffold-OOSO-2012443
------------------------------------------------------------
------------------------------------------------------------
------------------------------------------------------------
------------------------------------------------------------
------------------------------------------------------------
---------------ATGGAT---------------TTGGTGGCCGTCGAGAAGGGCCTT
CTGGCC------------CTCTTCGCCGCCGTGACGGTCGCC------ATTGCCGTC---
TCAAAG---CTCCGCGGGAAACGCTTCCGG---------------CTCCCCCCCGGCCCG
TTTCCCGTCCCCGTCTTCGGCAACTGGCTCCAGGTCGGCGACGACCTGAACCACCGCAAC
CTCTCCGCCCTCGCCCGCCGCTTCGGCGATATCTTCCTCCTCCGCATGGGCCAGCGCAAC
CTCGTCGTCGTCTCCTCCCCCGACCTCGCGCGCGACGTCCTCCACACGCAGGGCGTCGAG
TTCGGGTCTCGAACCCGCAACGTCGTCTTCGACATCTTCACCGGAAAAGGCCAG---GAC
ATGGTCTTCACCGTCTACGGCGAGCACTGGCGCAAGATGCGCCGGATCATGACCGTCCCT
TTCTTCACCAACAAGGTCGTGCAGCAGTACCGCGCCGGGTGGGAGGACGAGGCGCGGTGC
GTCGTGGAGGACGTCCGCGCC---GACCCC---AGC---------GCGGCCGGCGAGGGG
ATCGTGCTCCGGCGCCGGCTGCAGCTCATGATGTACAACAACATGTACCGGATCATGTTC
GACCGGCGGTTCGAGAGCGAGCAGGACCCGTTGTTTATGAAGCTCAAGGCGCTGAACGGG
GAGCGGAGCCGATTG---GCGCAGAGCTTCGATTACAACTACGGCGACTTCATCCCGATC
CTCCGCCCCTTTTTGAGGGGGTACCTCAAGATCTGCAAGGAGGTCAAGGAGCGGCGGCTC
CAGCTCTTCAAGGACTATTTCCTTGATGAGAGGAAGAAGCTGACG---------------
---------AGC---ACAAAGGCGATG---GATAGCACTGGGCTC---AAGTGCGCCATT
GATCACATCCTTGACGCACAGAAAAAGGGCGAGATCAACGAGGACAACGTACTGTACATT
GTGGAGAACATCAACGTTGCCGCCATTGAGACAACATTGTGGTCGATCGAGTGGGGCATC
GCGGAGCTGGTGAACCACCCCTCGATCCAGCAGAAGCTCCGCAACGAGCTGGACACGGTC
CTC---GGCCTCGGCGTCCAGGTCACCGAGCCCGACATCAGC------AAGCTCCCTTAC
CTGCAGGCCGTCGTCAAGGAGACCCTCCGCCTCCGTATGGCCATCCCCCTCCTCGTCCCC
CACATGAACCTCCACGACGCTAAGCTCGGGGGCTTCGACATCCCCGCCGAGAGCAAGATC
CTCGTCAACGCCTGGTGGCTCGCCAACAACCCCGACAGCTGGCGGAACGCTAACGAGTTC
CGCCCGGAGCGCTTCCTTGAGGAGGAGGCGAATGTGGAG---GCGAACGGC---------
---AATGACTTCCGCTACCTGCCGTTCGGGGTCGGACGGAGGAGCTGCCCGGGGATCATA
CTAGCGCTTCCGATCCTGGGGATCACCATCGGCCGCCTGGTGCAGAACTTCGAGCTGCTG
CCGCCGCCGGGGCAGGATAAGATCGACACCGCCGAAAAG------GGGGGCCAGTTCAGC
CTGCACATT------------CTGAAGCACTCCACCATCGTTGCCAAGCCCAGAGTGTTC
TAG------------------------
>Xasphodeloides|scaffold-AFLV-2006454
------------------------------------------------------------
------------------------------------------------------------
------------------------------------------------------------
------------------------------------------------------------
------------------------------------------------------------
---------------ATGGAT---------------CTGGCGCTCATCGAGAAGGCTCTC
CTCGCC------------CTCTTCGCCGCCGTGACGGTCGCC------ATTGCCGTC---
TCCAAG---CTTCGCGGCAAGCGCTTCCGC---------------CTCCCGCCCGGCCCT
TTCCCCGTCCCCGTCTTCGGCAACTGGCTCCAGGTCGGCGACGACCTCAACCACCGCAAC
CTCTCCGGCCTCGCCCGCCGCTTCGGCGACCTATTCCTCCTCCGCATGGGGCAGCGCAAC
CTCGTCGTCGTCTCCTCGCCGGACCTCGCCCGTGACGTCCTTCACACCCAGGGCGTCGAG
TTCGGATCCCGCACCCGCAACGTCGTTTTTGACATCTTCACCGGGAAAGGCCAG---GAC
ATGGTCTTCACCGTGTACGGCGAGCACTGGCGCAAGATGCGGCGCATCATGACCGTCCCC
TTCTTCACCAACAAGGTCGTCCAACAGTACCGCGCCGGGTGGGAGGACGAGGCCGGCCGC
GTCGTCGACGACGTCCGCTCC---AACCCG---AAG---------GCGGCGACGGAGGGG
ATCGTGCTCCGGCGGCGGCTGCAGCTCATGATGTACAACAACATGTACCGGATTATGTTC
GACCGGCGATTCGAGAGCGAGCAGGACCCGCTGTTCTTGAAGCTCAAGGAGCTGAACGGG
GAGCGGAGCAGGCTG---GCACAGAGCTTTGATTATAATTATGGGGACTTCATCCCCATC
CTCCGGCCCTTTCTGAGGGGTTACCTCAAGATCTGCAAGGAGGTCAAGGAGCGAAGGCTC
AAGCTCTTCAAGGACTACTTCCTTGACGAGAGGAAAAAGCTGGCG---------------
---------AGC---ACGAAGCCGATG---GACAACTTGGGGCTC---AAGTGCGCCATT
GATCACATCCTGGAGGCGCAGAAGAAGGGAGAGATCAATGAGGACAACGTCCTCTACATC
GTCGAGAACATCAACGTCGCCGCCATCGAGACAACTCTGTGGTCGATCGAGTGGGGCATC
GCGGAGCTGGTGAACCACCCTGAGATCCAACAGAAGCTCCGTCACGAGCTCGACACCGTG
CTC---GGCCCCGGCGTCCCGATCACCGAGCCCGACATCCAG------AAGCTCCCCTAC
CTCCAGGCCGTGATCAAGGAGACCCTCCGCTTCCGCATGGCGATCCCCCTCCTCGTCCCC
CACATGAACCTCCACGACGCCAAGCTCGGCGGCTTCGACATCCCGGCCGAGAGCAAGATC
CTCGTCAACGCCTGGTGGCTCGCCAACAACCCCGACCACTGGAAGAATCCCGACGAGTTC
CGACCCGAGCGGTTCCTCGAGGAGGAGGCCGCGGTGGAG---GCCAACGGG---------
---AACGACTTCCGGTACCTACCGTTCGGGGTCGGACGGAGGAGCTGCCCGGGGATCATA
CTGGCGCTGCCGATCCTGGGGATCACGATCGGACGGCTGGTGCAGAGCTTCGAGCTGCTG
CCGCCCCCGGGGCAGGACAAGCTGGATACCTCCGAGAAG------GGGGGGCAGTTCAGC
CTCCACATT------------CTGAAGCACTCCACCATTGTGGCCAAGCCGAGAGTGTTC
TGA------------------------
>Slatifolia|scaffold-DWZT-2003038
------------------------------------------------------------
------------------------------------------------------------
------------------------------------------------------------
------------------------------------------------------------
------------------------------------------------------------
---------------ATGGAC---------------CTTCTCTTCCTGGAGAAGGTCCTT
CTGGGG------------CTCTTCGCGGCGACAACCCTCGCC------GTGATCATC---
TCCAAG---CTCCGGGGCAAGAAGTTCAAG---------------CTCCCCCCCGGCCCA
CTCCCCGTCCCCGTCTTCGGCAACTGGCTCCAGGTCGGCGACGACCTGAACCACCGCAAC
CTGACCGCCTTCGCCCGCAAGTTCGGCGAGATCTTCCTCCTCCGCATGGGCCAGCGCAAC
CTGGTGGTGGTCTCGTCCCCTGACCTCGCCCGCGATGTGCTCCACACCCAGGGCGTCGAG
TTCGGGTCGCGCACCCGGAACGTGGTGTTCGACATCTTCACCGGTAAGGGCCAG---GAC
ATGGTGTTCACGGTGTACGGCGACCACTGGCGCAAGATGCGCCGGATCATGACGGTGCCG
TTCTTCACCAACAAGGTGGTGCAGCAGTACCGGTTCGGGTGGGAGGACGAGGCGCGCAGG
GTGGTGGAGGACCTGAGGGCC---GACCCC---AAG---------GCCGCCATCGAGGGG
GTCGTGCTCAGGAGGAGGCTGCAGCTGATGATGTACAACAACCTGTACCGGATCATGTTC
GACTACCGGTTCGAGAGCGAGCAGGACCCGCTGTTCATCAAGCTCAAAGCGCTCAACGGG
GAGAGGAGCAGGCTG---GCACAGAGCTTCGATTACAACTACGGCGACTTCATCCCCATC
CTCAGGCCGTTCCTCCGCGGGTACCTCAAGATCTGCAAGGAGGTCAAGGAGCGACGACTG
CAGCTCTTCAAGGATCACTTTGTGGAGGAGAGGAAGAAGCTCGCC---------------
---------AGC---ACCAAGGCCACC---ACATCGCAGGACCTC---AAGTGCGCCATC
GACCACATCCTCGAGGCGGAGAAGAAGGGAGAAATCAACGAGGACAATGTCCTGTACATC
GTCGAGAACATCAATGTTGCAGCCATCGAGACCACCCTGTGGTCGGTCGAGTGGGGAATT
GCGGAGCTGGTGAACCACCCACACATCCAGAAGAAACTCCGTGACGAGCTCGACAAGGTC
CTT---GGCCCAGGAGTCCAGATCACCGAGCCCGACACCCAG------AAGCTCCCTTAC
CTCCAGGCCGTGATCAAGGAGACCCTCCGCCTTCGGATGGCCATCCCGCTCCTGGTCCCA
CACATGAACCTCCACGACGCCAAGCTTGGCGGCTATGACATCCCCGCCGAGAGCAAGATC
CTGGTCAACGCCTGGTTCCTCGCCAACAACCCGGAGCACTGGAAGAACCCCGAGGAGTTC
AGGCCAGAGAGGTTCCTGGAGGAGGAGGCCAAGGTAGAG---GCCAATGGC---------
---AATGACTTCAGGTACCTGCCCTTCGGTGTGGGACGGAGGAGCTGCCCCGGTATCATC
CTGGCTCTGCCCATCTTGGGGATCACTCTGGGAAGGCTGGTGCAGAACTTTGAGCTGCTT
CCGCCGCCTGGGCAGGACAAGCTGGATACTACTGAGAAG------GGTGGGCAGTTCAGC
TTGCACATC------------CTCAAGCACTCCACCATTGTGGCCAAGCCCAGGGTGTTC
TGA------------------------
>Atrichopoda|comp1680_c0_seq1
------------------------------------------------------------
------------------------------------------------------------
------------------------------------------------------------
------------------------------------------------------------
------------------------------------------------------------
---------------ATGGAC---------------CTGCTACTCGCTGAGAAGGTCCTT
TTGGGC------------CTCTTCGTGGCCATAGTGACCGCC------ATTACTGTC---
TCCAAG---CTCAGGGGCAAGCGCCTCCGG---------------CTGCCTCCTGGTCCC
CTGACCATTCCCATCTTCGGAAACTGGCTCCAAGTCGGCGACGACCTGAATCACCGAAAC
CTCTCCGATCTGGCCAAGAAGTTCGGCGATGTCTTCCTTCTGAGAATGGGGCAGAGGAAC
CTGGTTGTTGTTTCTTCTCCTGATTTGGCCAAGGATGTTCTCCACACGCAGGGCGTCGAG
TTTGGATCGAGAACCAGAAACGTCGTCTTCGACATCTTCACCGGTAAAGGCCAG---GAC
ATGGTTTTTACAGTCTACGGCGAGCACTGGAGGAAGATGAGGCGTATCATGACTGTTCCT
TTCTTCACAAACAAGGTGGTTCAGCAGTACAGGTATGGCTGGGAAGACGAGATCGGACGG
GTGGTCGAGGATGTACGGAAC---AATCTG---GCA---------GCTCAGAAGGAGGGA
GTCGTCCTGAGGAAGCGCCTGCAACTGATGATGTACAATAATATGTACAGGATCATGTTC
GATCGGAGGTTCGAGAGCGAGGACGATCCCCTCTTTGTGAAGCTCAAGGCCTTGAATGGA
GAGAGGAGCAGACTG---GCTCAGAGCTTCGAGTACAACTATGGCGATTTCATTCCCATT
CTGAGGCCTCTTCTCAGAGGTTATTTGAAGCTCTGCAAGGAAGTGAAGGAGAGGAGACTG
CAACTTTTCAAGGACTACTTCTTGGAGGAGAGGAAGAAGCTGGCC---------------
---------AGC---ACTAAAGGGTCC---------TCAGGGGATTTGAAGTGTGCGATT
GATCACATTTTGGACGCTCAAAAGAAAGGCGAAATCAACGAAGATAATGTCTTATACATA
GTGGAGAACATCAATGTTGCAGCTATCGAGACAACCCTGTGGTCCATCGAGTGGGGCATA
GCCGAGTTGGTGAACCACCCCCACATCCAAGCCAAGCTTCGGGCCGAGCTCGACTCGGTG
CTT---GGACCCGGCGTCCCAATCACCGAGCCCGACACCTAC------AAGCTCCCATAC
CTTCAAGCTGTGATCAAGGAGACCCTCCGCTTTCGAATGGCGATCCCGCTCCTCGTGCCT
CACATGAACCTCCATGATGCCAAGCTCACAGGCTATGACATACCAGCTGAGTCCAAGGTT
CTTGTCAATGCTTGGTGGCTCGCTAACAACCCTGACAACTGGGTGAGGCCTGAGGAGTTC
AGGCCTGAGAGGTTTTTGGCAGAGGAAGCTCGAGTTGAG---GCTAATGGA---------
---AATGATTTCAGGTACTTGCCCTTTGGTGTTGGAAGGCGTAGCTGCCCTGGTATCATA
TTGGCTCTGCCTATATTGGGTTTGACCCTGGGAAGGCTTGTCCAAAACTTTGAACTCTTG
CCTCCTCCAGGCCAAGACAAGGTGGACACTACAGAGAAG------GGAGGCCAATTCAGC
CTGCACATT------------CTCAAGCACTCCACTATAGTGGCCAAGCCTAGGGTCTTC
TAA------------------------
>Cjaponica|scaffold-DSXO-2008799
------------------------------------------------------------
------------------------------------------------------------
------------------------------------------------------------
------------------------------------------------------------
------------------------------------------------------------
------------------------------------------------------------
---------------------------------GTGGGTGCT------GTGGTGGTC---
AATAAG---CTTAGAGGGAAGAAATTCAAG---------------CTTCCACCTGGTCCT
TTGGTGGTGCCCATTTTTGGAAACTGGTTGCAAGTGGGTGATGATCTGAATCACAGGAAT
CTCACTGATTTGGCCAAGAAATTTGGGAAAATCCTTTTGCTCAAGATGGGTCAGCGGAAT
CTGGTTGTTGTGTCTTCCCCTGATCTTGCCAAGGAGGTTTTGCACACTCAGGGGGTCGAA
TTCGGGTCTCGAACTCGCAACGTGGTGTTTGATATCTTTACTGGCAAGGGGCAG---GAC
ATGGTGTTTACTGTGTATGGTGAACATTGGAGAAAGATGAGGAGGATTATGACTGTTCCT
TTTTTCACTAATAAGGTTGTTCAGCAGTATAGATTTGCTTGGGAAGATGAGATTCGACGA
GTTGTGGAGGATGTGAGATTG---CGCCCT---GAG---------GCATCTACGTCTGGA
ATTGTTATACGTAGACGGTTGCAGCTCATGATGTATAACATCATGTATAGGATGATGTTT
GATAGAAGGTTTGAAAGTGAGGATGACCCCTTGTTTGTTAAGCTCAAGGCATTGAATGGT
GAGAGGAGTCGCCTT---GCCCAGAGCTTCGAGTACAACTATGGTGATTTCATCCCCATT
CTTAGGCCCTTTCTTAGAGGGTACTTGAAGCTGTGCAAAGAGATCAAGGAGACTAGGCTC
AATTTCTTCAAGGAGAACTTTGTCGAAGAGCGCAAAAATATTGCT---------------
---------AGT---ACCACAACAACCACCATGAAAAACGGAGATCTCAAGTGTGCCATG
GACCATATCTTGGATGCCCAGAACAAAGGAGAGATCAATGAGGACAACGTCTTGTACATT
GTGGAGAACATAAACGTTGCAGCGATAGAGACAACACTGTGGTCAATCGAGTGGGGCATT
GCAGAGCTGGTGAACCACCCACGAATCCAGAAGAAGGTGCGAGAAGAACTGGACAGCGTG
CTG---GGTTATGGAGTCCAAATCACGGAACCAGACATTGTA------CGACTTCCTTAT
CTGCAGGCGGTGGTAAAGGAAACCCTGCGCTTACGCATGGCGATTCCATTGCTGGTGCCT
CACATGAACCTCCATGACGCCAAGCTTGGCGGCTACGACATACCCGCGGAGAGCAAAATC
CTTGTGAACGCCTGGTATTTGGCCAACAATCCAGCGGAATGGAACAAACCAGAGGAATTC
CGGCCCGAGAGATTTCTGGAGGAAGAGAAGAAAACGGAG---GCCAATGGC---------
---AACGATTTCAGGTACCTTCCTTTTGGCGTGGGCCGCCGGAGCTGCCCGGGCATTATT
CTGGCGCTGCCCATTCTGGGTCTTACTCTTGGACGCCTTGTTCAGAATTTAGAGCTTCTT
CCTCCCCCAGGGAAGACCCAAATTGATACTACTGAGAAG------GGTGGACAATTCAGT
CTTCATATT------------TTGAACCATTCGCTCATTGTCGCCAAGCCCAGAGTGTTC
TAG------------------------
>Ssempervirens|scaffold-HBGV-2002599
------------------------------------------------------------
------------------------------------------------------------
------------------------------------------------------------
------------------------------------------------------------
---------------------------------------------------------ATG
GCGGACGTACAGCAAGGATCT---------------CTGGCCGTCGTAGAGAAGTCCCTT
GTAGCT------------TTGTTCGTGGTGGTGGTGGGCGCT------GTGCTCGTG---
AACAAG---CTGAGAGGGAAGAAATTCAAG---------------CTCCCGCCTGGTCCC
TTCTCAGTACCCATATTTGGAAACTGGTTGCAAGTGGGAGATGACCTGAATCACAGGAAT
CTTACTGACCTGGCCAGGAAATTTGGCAAAATCTTTTTGCTCAAGATGGGGCAGAGGAAT
CTGGTGGTGGTGTCATCCCCTGATCTGGCCAAGGAGGTGTTGCACACGCAGGGCGTCGAG
TTCGGATCTCGAACTCGCAACGTGGTGTTCGATATCTTTACGGGCAAGGGGCAG---GAC
ATGGTGTTCACCGTGTATGGAGAACACTGGAGAAAAATGAGGAGGATCATGACCGTTCCA
TTTTTCACGAACAAGGTCGTCCAGCAGTATAGGTGTGCTTGGGAGGACGAGGTACGACGG
GTCGTTGAGGACGTCAAATCA---CGCCCT---GAG---------GCCTCTAGTTCCGGG
ATCATTATACGGAGGCGATTACAGCTCATGATGTATAACATCATGTACAGGATGATGTTT
GATACTCGCTTTGAAAGCGAAAATGACCCCTTGTTTATTAGGCTCAAGGCATTGAACGGT
GAGAGAAGTCGTCTC---GCCCAGAGCTTCGACTACAACTATGGAGATTTCATCCCCATT
CTTAGACCCTTTCTCAGAGGGTATCTCAAGCTCTGCAAGGAGATCAAGGAGACCCGCCTC
AATTTCTTCAAGCAACACTTTGTTGAGGAGCGCAAAAAGATTGCC---------------
---------AGC---ACCACAACCACT---GTGAAAAATGGAGAGCTCAAGTGTGCCATG
GACCATATCTTGGATGCCCAGAACAAAGGAGAGATCAACGAGGACAACGTCTTGTACATT
GTGGAGAATATAAACGTTGCAGCGATAGAGACAACATTGTGGTCAATTGAGTGGGGCATT
GCAGAGTTAGTGAACCACCCACACATCCAGAAGAAGCTGCGGGAAGAACTGGACAGCGTG
CTC---GGGCAAGGAGTCCAGATCACGGAGCCAGACATCGTG------CGACTGCCTTAC
CTGCAAGCGGTGGTAAAGGAGACCCTGCGCCTGCGCATGGCGATCCCATTGCTGGTACCC
CACATGAACCTCCATGACGCCAAGCTCGGCGGCTACGACATCCCCGCGGAGAGCAAAATC
CTTGTGAACGCCTGGTATTTGGCCAACAACCCGGCCGAATGGAACAAACCTGAAGAATTC
CGACCCGAGAGATTTCTGGAGGAAGAGAAGAAAACGGAG---GCCAACGGC---------
---AACGATTTCAGGTACCTTCCTTTTGGCGTGGGTCGCAGGAGCTGCCCGGGCATTATC
TTGGCGCTTCCCATCCTGGGGATCACCCTTGGCCGCCTCGTTCAGAACTTCGAGCTTCTT
CCCCAGCCTGGCAAGACCCAAGTTGATACCACTGAGAAG------GGGGGACAATTCAGT
CTTCATATT------------TTAAACCATTCGCTCATTGTCGCCAAGCCCAGAGTTTTC
TAA------------------------
>Cdupreziana|scaffold-QNGJ-2002536
------------------------------------------------------------
------------------------------------------------------------
------------------------------------------------------------
------------------------------------------------------------
---------------------------------------------------------ATG
GCGGACGTACAGCAAGGATCA---------------ATGGCGGTCATTGAAAAATCCCTT
GTGGCT------------CTGTTCGTTGTAGTTGTGGGCGCC------GTGGTGATA---
AATAAG---CTGAGGGGGAAGAAATTCAAG---------------CTCCCACCTGGTCCA
CTCAGTTTACCCATTTTCGGAAACTGGTTACAAGTGGGTGATGATCTGAATCACAGGAAT
CTGAGCGATTTGGCGAAGAAATTTGGGAAAATCTTCTTGCTGAAGATGGGTCAGAGGAAT
CTGGTGGTGGTTTCGTCCCCTGATCTGGCAAAGGAGGTTTTGCACACGCAGGGTGTCGAG
TTCGGGTCTCGAACCCGCAACGTGGTGTTCGACATCTTCACGGGGAAGGGGCAG---GAC
ATGGTGTTTACCGTGTATGGAGAACACTGGAGGAAGATGAGGAGGATCATGACCGTTCCT
TTTTTCACGAACAAGGTCGTCCAGCAGTACAGATTTGGGTGGGAGGATGAGATTCGACTG
GTCGTGGAGGACGTGCGTTCG---AACCCC---GAG---------GCCGCCAGAGGGGGG
ATCGTTATACGGAGGCGGTTGCAGCTGATGATGTATAACCTCATGTACAGGATGATGTTT
GATAAAAGGTTTGAGAGTGAAGACGATCCCCTGTTCGTTAGGCTCAAGGTTTTGAATGGT
GAGAGGAGTCGCCTT---GCACAGAGCTTTGACTACAACTATGGCGATTTCATCCCCATT
CTTAGGCCCTTTCTCAGAGGGTACTTGAAGCTCTGTAGAGAGATCAAGGAGACCAGGCTT
AATTTCTTCAAGGAGCACTTCGTTGAGGAGCGCAAGAATATTGCC---------------
---------CGT---ACAACAACAACCACTGTGAAAACCGGAGAGCTCAAGTGTGCTATG
GATCATATCTTGGATGCCCAAAACAAAGGAGAGATCAATGAAGATAATGTCTTGTATATT
GTGGAGAACATAAACGTTGCTGCGATAGAGACAACATTGTGGTCAATAGAGTGGGGCATA
GCGGAGCTGGTGAACCACCCACGCATTCAGAAGAAGCTACGAGAGGAGCTAGACAGCGTG
CTG---GGCGTAGGAGTCCAAATAACGGAGCCAGACATAGCG------AATCTGCCGTAT
CTGCAGGCGGTGGTGAAGGAGACATTGCGGCTGCGCATGGCGATCCCGCTGCTGGTGCCG
CACATGAACCTGCACGAGGCCAAGCTCGGCGGCTACGACATCCCCGCCGAGAGCAAAATC
CTGGTCAACGCCTGGTTTCTGGCCAACAACCCCGCCGAGTGGAACAAGCCCGAGGAGTTC
CGCCCGGAGAGATTTCTGGAGGAAGAGAAGAAGACGGAG---GCCAACGGC---------
---AACGATTTCCGCTACCTCCCTTTCGGCGTGGGCCGCCGCAGCTGCCCGGGGATCATC
TTGGCGTTGCCCATCCTCGGTCTTGTTCTTGGCCGCCTCGTTCAGAACTTCGAGCTCCTT
CCTCCCCCCGGTCAGGCTCGTGTTGACACCACTGAGAAG------GGCGGGCAGTTCAGC
CTCCATATC------------TTGAAGCATTCCGTCATTGTTGCCAAGCCCAGAGTGTTC
TAG------------------------
>Clibani|scaffold-GGEA-2011580
------------------------------------------------------------
------------------------------------------------------------
------------------------------------------------------------
------------------------------------------------------------
---------------------------------------------------------ATG
GGGAATGAACAATTAGCTGAG------------GGGTCTGTACTGTTGGAGAAATCCTTG
GTTGCG------------CTGTTGGTGGTCGTGGTGGCAGCC------GTGCTGGTA---
AACAAG---CTGAGAGGCAAGAAGCTGAAG---------------CTTCCACCAGGCCCA
TTCGCATTGCCCATAGTCGGAAACTGGTTGCAGGTCGGGGATGATTTGAATCACAGAAAC
CTCACCGACTTAGCCAAGAAATATGGTAAAATCTTTCTGCTCAAGATGGGCCAGAGGAAT
CTCGTGGTGGTTTCGTCTCCCGATCTCGCCAAGGAGGTCCTGCACACTCAGGGTGTCGAG
TTCGGGTCTCGAACCCGGAATGTCGTGTTCGATATTTTCACTGGCAAGGGGCAG---GAC
ATGGTGTTCACCGTCTATGGAGACCACTGGAGAAAGATGCGTAGGATCATGACGGTGCCC
TTCTTTACGAATAAAGTGGTTCAGCAGTACAGATTCGCGTGGGAAGACGAGATTAGCCTC
GTGGTCGGCGATGTCAAGTCC---CGTGCC---GAG---------GCTTCCACCTCGGGC
ATAGTCATCCGCAGGCGTCTGCAGCTCATGATGTATAATATCATGTACAGGATGATGTTC
GACAGGAGATTCGAATCCGAGAACGACCCTCTTTTCCTCAAGCTCAAGGCCCTCAACGGA
GAGCGAAGCCGTCTG---GCCCAGAGCTTTGACTACAATTATGGGGATTTCATTCCCATC
CTCAGGCCCTTCTTGAGGGGATATCTCAGAATCTGTGAGGAGATTAAAGAGAAACGGTTC
TCTCTTTTCAAGGACTACTTCGTCGAAGAGCGAAAGAAGCTTGCC---------------
---------AGT---ACCAAGAATAAA---ACCAACTCGGGCGAGCTCAATTGTGCGATT
GATCATATTTTAGATGCGCAGAAAAAGGGAGAAATCAGTGAGGATAATGTCTTGTACATC
GTTGAGAACATCAACGTTGCAGCAATTGAGACAACGTTGTGGTCAATGGAATGGGCAATA
GCGGAGCTGGTGAACCACCAAGAGATTCAGAGCAAGGTGCGGGCAGAGCTGGATTCTGTT
CTT---GGGCATGGTGTGCAGATAACGGAGCCAGACACGACC------CGATTGCCCTAC
CTTCAGGCGGTCGTGAAGGAAACCCTCCGGCTCCGCATGGCTATCCCGTTGCTCGTGCCC
CACATGAATCTCCACGACGCCAAACTTGGGGGCTACGATATCCCGGCGGAGAGCAAGATC
TTGGTGAACGCCTGGTGGTTAGCCAACAATCCCGACCACTGGAAGAATCCCGAAGAGTTC
CGCCCCGAGCGATTCTTGGAGGAGGAGAAGAACACCGAA---GCCAACGGT---------
---AACGAGTTCAAATTTCTGCCCTTCGGTGTGGGGCGAAGGAGCTGCCCGGGCATCATT
CTGGCGCTCCCCCTCCTGGCACTTTCCATTGGAAGGCTGGTTCAGAACTTCCACCTTCTA
CCCCCACCCGGGCAGAGCAAAGTGGACGTCACTGAGAAG------GGCGGGCAATTCAGC
CTTCACATT------------GTCAACCATTCTCTCATCGTCGCCAAACCCATAGCTTCT
GCTTGA---------------------
>Pengelmannii|scaffold-AWQB-2010372
------------------------------------------------------------
------------------------------------------------------------
------------------------------------------------------------
------------------------------------------------------------
------------------------------------------------------ATGGGG
AATGAAGAAATAGCTGGAGGA---------------TCTGTCCTGTTGGAGAAATGCCTA
GTTGCG------------CTGTTGGTGGTCGTGGTGGGTGCC------GTGCTGGTA---
AATAAG---CTGAGAGGCAGGAAACTGAAG---------------CTCCCACCCGGTCCA
TTCGCATTGCCCATAGTCGGAAACTGGTTGCAGGTCGGGGATGATTTGAATCACAGAAAC
CTCACCGATTTTGCCAAGAAATATGGCAAAATCTTTCTGCTCAAGATGGGCCAGAGGAAT
CTTGTGGTTGTTTCGTCTCCCGATCTCGCCAAGGAGGTCCTGCACACTCAGGGCGTCGAG
TTCGGGTCTCGAACCCGGAACGTCGTGTTCGATATCTTCACGGGCAAGGGGCAA---GAC
ATGGTGTTTACCGTCTATGGAGACCACTGGAGAAAGATGCGCAGGATCATGACAGTGCCT
TTCTTTACGAATAAAGTTGTTCAGCAGTACAGATTCGCGTGGGAAAACGAGATCAGTCTC
GTGGTCGGAGATGTCAAATCC---CGCGCC---GAG---------GCTTCCACCTCTGGC
ATTGTCATCCGCAGGCGCCTCCAGCTCATGATGTATAATATCATGTACAGGATGATGTTC
GACCGGAGGTTCGAATCCGAGAACGACCCGCTTTTCCTCAAGCTCAAGGCCCTCAACGGA
GAGCGAAGCCGATTG---GCCCAGAGCTTCGATTACAATTATGGGGATTTCATTCCCATT
CTCAGGCCCTTCCTCAGAGGATATCTCAGAATCTGTAAGGAGATTAAAGAGAAACGGTTC
TCTCTTTTCAAGGACTACTTCGTCGACGAACGCAAGAAGCTTGCC---------------
---------AGT---ACCAAGAGTACTGCCAAACCGGGCGAGCTC---AAGTGTGCGATG
GACCATATTTTAGATGCGCAGAGCAAGGGAGAGATCAATGAGGATAATGTCTTGTACATC
GTTGAGAACATCAACGTTGCAGCAATTGAGACAACGCTGTGGTCGATGGAATGGGCAATA
GCGGAGCTGGTGAACCACCAAGACATTCAGAACAAGGTGCGGGCAGAGCTGGAGGCTGTT
CTT---GGGCACGGAGTGCAGATAACGGAACCAGACACGCCA------CGATTGCCCTAC
CTTCAGGCGGTTGTGAAGGAAACCCTACGGCTCCGCATGGCGATCCCGTTGCTCGTGCCC
CACATGAATCTCCACGACGCCAAGCTGGGGGGCTACGACATTCCGGCGGAGAGCAAGATC
TTGGTGAACGCCTGGTGGTTGGCCAACAACCCCGAGAACTGGAAGAATCCTCAAGAGTTC
CGCCCCGAGCGATTCTTCGAGGAGGAGAAGAACACCGAA---GCCAACGGT---------
---AATGACTTCAAATTTCTACCCTTTGGTGTGGGGAGAAGGAGCTGCCCGGGAATCATT
CTGGCGCTGCCTCTCCTCGCTCTCTCCATTGGAAGACTGGTTCAGAACTTCCACCTTCTG
CCACCGCCCGGGCAGAGCAAAGTGGACGTCACTGAGAAG------GGCGGGCAGTTCAGC
CTTCACATT------------CTCAACCATTCTCTCATCGTTGCCAAGCCCATCGCTTCT
GCTTAG---------------------
>Aspicata|scaffold-BTTS-2009978
------------------------------------------------------------
------------------------------------------------------------
------------------------------------------------------------
------------------------------------------------------------
------------------------------------------------------------
---------------ATGGAG------------------ATGGATTTGTTTAAGGGGCTG
GTGGCC------------CTGTTCGTCGTTCTGGTTGGTGCA------ATCTTTTTA---
TCGAAA---CTGAGATCCAAGAAACTGAAG---------------CTGCCGCCGGGTCCG
CTGGCGGTGCCCATTTTCGGCAACTGGCTCCAAGTCGGCGACGATTTGAACCACCGCAAT
CTCAGCGACCTCGCCAAAAAATACGGCGAGATATTTCTGCTGAAGATGGGGCAGAGGAAT
CTGGTGGTGGTGTCGTCGCCGGATTTAGCCAAGGAGGTGCTGCACACGCAGGGGGTCGAG
TTCGGGTCTCGAACCCGCAACGTGGTGTTCGACATCTTCACCGGAAAAGGACAA---GAC
ATGGTGTTCACCGTGTACGGGGAGCACTGGAGAAAGATGCGGAGAATCATGACGGTGCCG
TTTTTTACCAACAAGGTCGTTCAGCAGTACAGATTTGCGTGGGAGGGCGAAATTGGCAGT
GCTGTGGAGGATATCAAGAAG---CGCCCG---GAA---------TCTGCCACCACCGGA
ATTGTGATCCGCCGGCGACTGCAACTCGTGATGTATAATATCATGTACAAGATGATGTTC
GATAGGAGGTTTGAGAGTGAGGAGGATCCCCTGTTTTTGAAGCTCAGGGCGCTCAATGGG
GAGAGGAGCCGCCTG---GCGCAGAGTTTTGATTATAATTATGGAGATTTTATTCCTATT
CTCAGGCCTTTTCTCAGAGGGTACCTCAAGATCTGCAAGGAAGTCAAGGAGAGGAGGCTT
ACATTGTTCAAGGATTACTTCGTCGAGGAGCGAAAGAAAATGGCA---------------
---------AGC---ATTAAAGGCCCT---GTGAGCTTGAATGAG---AAGGTTGCAATT
GATCACATCTTGGAAGCCCAGGACAAAGGTGAAATCAACGAGGACAACGTTTTGTACATT
GTGGAGAACATCAACGTCGCAGCAATTGAGACAACTCTGTGGTCCATGGAATGGGGCATT
GCAGAGATTGTGAACCACCCTGAAATTCAACAAAAGATCCGAGATGAGCTGGACACTGTT
CTT---GGTCATGGTGTTCAAATCACAGAACCAGACACCATC------AGGCTTCCTTAC
CTTCAAGCTGTAATCAAGGAAACCTTGAGGCTACATATGGCAATCCCATTGCTAGTTCCC
CACATGAACCTTAATGATGCCAAGCTTGGAGGCTATGACATACCAGCAGAGAGCAAAATC
CTGGTGAATGCTTGGTGGCTTGCCAACAATCCTGAATGGTGGGAGAAACCTGATGAGTTC
ATCCCTGAGAGGTTTATGGAT------GACAAGATTGAA---GCCAGTGGA---------
---AATGATTTCAGATTTTTGCCATTCGGCGTCGGTAGGAGAAGCTGCCCTGGAATCATC
TTGGCTCTGCCCATTTTGGCCTTGGCCATTGGAAGGCTGGTTCAGAACTTTGAGCTCCTC
CCACCACCTGGGCAATCCAAGGTTGATGTAACTGAGAAG------GGAGGACAGTTCAGC
TTGCACATT------------CTCAACCACTCACTTGTTGTGGCCAAACCCATTGCATGA
---------------------------
>Pchienii|scaffold-YLPM-2083662
------------------------------------------------------------
------------------------------------------------------------
------------------------------------------------------------
------------------------------------------------------------
------------------------------------------------------------
---------------ATGGAG------------------ATGGATTTGTTTAAGGGGCTG
GTGGCC------------CTGTTCGTCGTTCTGGTTGGTGCA------ATCTTTTTA---
TCGAAA---CTGAGATCCAAGAAACTGAAG---------------CTGCCGCCGGGTCCG
CTGGCGGTGCCCATTTTCGGCAACTGGCTCCAAGTCGGCGACGATTTGAACCACCGCAAT
CTCAGCGACCTCGCCAAAAAATACGGCGAGATATTTCTGCTGAAGATGGGGCAGAGGAAT
CTGGTGGTGGTGTCGTCGCCGGATTTAGCCAAGGAGGTGCTGCACACGCAGGGGGTCGAG
TTCGGGTCTCGAACCCGCAACGTGGTGTTCGACATCTTCACCGGAAAAGGACAA---GAC
ATGGTGTTCACCGTGTACGGGGAGCACTGGAGAAAGATGCGGAGAATCATGACGGTGCCG
TTTTTTACCAACAAGGTCGTTCAGCAGTACAGATTTGCGTGGGAGGGCGAAATTGGCAGT
GCTGTGGAGGATATCAAGAAG---CGCCCG---GAA---------TCTGCCACCACCGGA
ATTGTGATCCGCCGGCGACTGCAACTCGTGATGTATAATATCATGTACAAGATGATGTTC
GATAGGAGGTTTGAGAGTGAGGAGGATCCCCTGTTTTTGAAGCTCAGGGCGCTCAATGGG
GAGAGGAGCCGCCTG---GCGCAGAGTTTTGATTATAATTATGGAGATTTTATTCCTATT
CTCAGGCCTTTTCTCAGAGGGTACCTCAAGATCTGCAAGGAAGTCAAGGAGAGGAGGCTT
ACATTGTTCAAGGATTACTTCGTCGAGGAGCGAAAGAAAATGGCA---------------
---------AGC---ATTAAAGGCCCT---GTGAGCTTGAATGAG---AAGGTTGCAATT
GATCACATCTTGGAAGCCCAGGACAAAGGTGAAATCAACGAGGACAACGTTTTGTACATT
GTGGAGAACATCAACGTCGCAGCAATTGAGACAACTCTGTGGTCCATGGAATGGGGCATT
GCAGAGATTGTGAACCACCCTGAAATTCAACAAAAGATCCGAGATGAGCTGGACACTGTT
CTT---GGTCATGGTGTTCAAATCACAGAACCAGACACCATC------AGGCTTCCTTAC
CTTCAAGCTGTAATCAAGGAAACCTTGAGGCTACATATGGCAATCCCATTGCTAGTTCCC
CACATGAACCTTAATGATGCCAAGCTTGGAGGCTATGACATACCAGCAGAGAGCAAAATC
CTGGTGAATGCTTGGTGGCTTGCCAACAATCCTGAATGGTGGGAGAAACCTGATGAGTTC
ATCCCTGAGAGGTTTATGGAT------GACAAGATTGAA---GCCAGTGGA---------
---AATGATTTCAGATTTTTGCCATTCGGCGTCGGTAGGAGAAGCTGCCCTGGAATCATC
TTGGCTCTGCCCATTTTGGCCTTGGCCATTGGAAGGCTGGTTCAGAACTTTGAGCTCCTC
CCACCACCTGGGCAATCCAAGGTTGATGTAACTGAGAAG------GGAGGACAGTTCAGC
TTGCACATT------------CTCAACCACTCACTTGTTGTGGCCAAACCCATTGCATGA
---------------------------
>Tbaccata|scaffold-WWSS-2044838
------------------------------------------------------------
------------------------------------------------------------
------------------------------------------------------------
------------------------------------------------------------
------------------------------------------------------------
---------------ATGGAG------------------TTGGATTTGTTTAAGGGGCTG
GTCGCC------------CTGTTTGTTGCACTGGTTGGTCTC------ATATTTTTA---
TCGAAA---CTAAGATCTAAGAAACTGAAG---------------TTGCCGCCAGGTCCT
CTGGCGGTGCCCATTTTCGGTAACTGGCTCCAAGTTGGGGACGATTTGAATCACCGCAAT
CTCAGCGACCTCGCCAAGAAATACGGCGAAATTTTCCTGCTGAAAATGGGGCAGAGGAAT
CTGGTTGTGGTGTCGTCGCCGGATTTGGCCAAGGAGGTGCTGCACACGCAGGGGGTGGAG
TTCGGGTCTCGAACCCGCAACGTGGTGTTCGACATCTTCACCGGAAAAGGACAA---GAC
ATGGTGTTCACGGTGTACGGAGAGCATTGGAGGAAGATGCGGAGGATCATGACGGTGCCG
TTTTTTACCAACAAGGTCGTTCAGCAGTACAGATTTGCGTGGGAGAGTGAAATTGCCAGT
GCCGTGGAAGATATCAAGAAG---CGGCCG---GAA---------TCTTCTACCACCGGA
ATCGTGATCCGCCGGCGCCTACAACTTATGATGTATAATATTATGTATAAGATGATGTTT
GATAGGAGGTTTGAGAGCGAGGAAGATCCGCTGTTCTTGAGACTCAGGGCGCTCAATGGC
GAGAGGAGTCGACTG---GCGCAGAGTTTTGATTATAATTATGGAGATTTTATTCCTATT
CTCAGGCCCTTTCTCAGAGGGTACCTCAAGATCTGCAAGGAAGTTAAGGAAAGGAGGCTC
ACTTTGTTTAAGGATTACTTCGTCGAGGAACGAAAGAAAATGGCA---------------
---------AGC---ACTAGAGGCCCC---GTAAGCTTGAATGAG---AAGGTTGCAATA
GATCACATTTTGGAAGCCCAGGACAAAGGTGAAATCAATGAGGACAATGTTTTGTACATT
GTGGAGAACATCAACGTTGCAGCAATTGAGACAACCCTGTGGTCCATGGAATGGGGCATT
GCAGAGATTGTGAACCACCCTGAAATTCAACAAAAGATCCGCGACGAGCTCGACGCCGTG
CTT---GGTCATGGTGTTCCAATCACAGAACCAGACACCATC------AGGCTTCCTTAC
CTTCAAGCTGTAATCAAGGAAACCTTGAGGTTACATATGGCAATCCCATTGCTGGTTCCC
CACATGAACCTTAATGAAGCCAAGCTTGGAAGCTATGACATACCAGCCGAGAGCAAAATC
CTGGTGAATGCTTGGTGGCTTGCCAACAATCCTGAATGGTGGGACAAACCCGATCAGTTT
ATCCCTGAGAGATTTTTGGAG------GACAAGATTGAA---GCCAGTGGA---------
---AATGATTTCAGATATTTGCCTTTCGGCGTTGGTAGGAGAAGCTGCCCTGGAATCATC
TTGGCTCTGCCCATTTTGGCCTTGGCCATTGGAAGGCTGATTCAGAGCTTTGAGCTCCTG
CCCCCACCTGGGCAATCCAAGGTTGATGTATCTGAGAAG------GGAGGACAGTTCAGC
TTGCACATT------------CTGAACCACTCAGTTGTTGTGGCCAAACCCATTGCATGA
---------------------------
>Tcuspidata|scaffold-ZYAX-2014189
------------------------------------------------------------
------------------------------------------------------------
------------------------------------------------------------
------------------------------------------------------------
------------------------------------------------------------
---------------ATGGAG------------------TTGGATTTGTTTAAGGGGCTG
GTCGCC------------CTGTTTGTTGCACTGGTTGGTCTC------ATATTTTTA---
TCGAAA---CTAAGATCTAAGAAACTGAAG---------------TTGCCGCCAGGTCCT
CTGGCGGTGCCCATTTTCGGTAACTGGCTCCAAGTTGGGGACGATTTGAATCACCGCAAT
CTCAGCGACCTCGCCAAGAAATACGGCGAAATTTTCCTGCTGAAAATGGGGCAGAGGAAT
CTGGTTGTGGTGTCGTCGCCGGATTTGGCCAAGGAGGTGCTGCACACGCAGGGGGTGGAG
TTCGGGTCTCGAACCCGCAACGTGGTGTTCGACATCTTCACCGGAAAAGGACAA---GAC
ATGGTGTTCACGGTGTACGGAGAGCATTGGAGGAAGATGCGGAGGATCATGACGGTGCCG
TTTTTTACCAACAAGGTCGTTCAGCAGTACAGATTTGCGTGGGAGAGTGAAATTGCCAGT
GCCGTGGAAGATATCAAGAAG---CGGCCG---GAA---------TCTTCTACCACCGGA
ATCGTGATCCGCCGGCGCCTACAACTTATGATGTATAATATTATGTATAAGATGATGTTT
GATAGGAGGTTTGAGAGCGAGGAAGATCCGCTGTTCTTGAGACTCAGGGCGCTCAATGGC
GAGAGGAGTCGACTG---GCGCAGAGTTTTGATTATAATTATGGAGATTTTATTCCTATT
CTCAGGCCCTTTCTCAGAGGGTACCTCAAGATCTGCAAGGAAGTTAAGGAAAGGAGGCTC
ACTTTGTTTAAGGATTACTTCGTCGAGGAACGAAAGAAAATGGCA---------------
---------AGC---ACTAGAGGCCCC---GTAAGCTTGAATGAG---AAGGTTGCAATA
GATCACATTTTGGAAGCCCAGGACAAAGGTGAAATCAATGAGGACAATGTTTTGTACATT
GTGGAGAACATCAACGTTGCAGCAATTGAGACAACCCTGTGGTCCATGGAATGGGGCATT
GCAGAGATTGTGAACCACCCTGAAATTCAACAAAAGATCCGCGACGAGCTCGACGCCGTG
CTT---GGTCATGGTGTTCCAATCACAGAACCAGACACCATC------AGGCTTCCTTAC
CTTCAAGCTGTAATCAAGGAAACCTTGAGGTTACATATGGCAATCCCATTGCTGGTTCCC
CACATGAACCTTAATGAAGCCAAGCTTGGAAGCTATGACATACCAGCCGAGAGCAAAATC
CTGGTGAATGCTTGGTGGCTTGCCAACAATCCTGAATGGTGGGACAAACCCGATCAGTTT
ATCCCTGAGAGATTTTTGGAG------GACAAGATTGAA---GCCAGTGGA---------
---AATGATTTCAGATATTTGCCTTTCGGCGTTGGTAGGAGAAGCTGCCCTGGAATCATC
TTGGCTCTGCCCATTTTGGCCTTGGCCATTGGAAGGCTGATTCAGAGCTTTGAGCTCCTG
CCCCCACCTGGGCAATCCAAGGTTGATGTATCTGAGAAG------GGAGGACAGTTCAGC
TTGCACATT------------CTGAACCACTCAGTTGTTGTGGCCAAACCCATTGCATGA
---------------------------
>Aargotaenia|scaffold-IAJW-2020655
------------------------------------------------------------
------------------------------------------------------------
------------------------------------------------------------
------------------------------------------------------------
------------------------------------------------------------
---------------ATGGAG------------------ATGGATTTGTTTAAGGGGCTG
GTGGCC------------CTGTTCGTTGTGCTGGTGGGTGCC------ATATTTTTA---
TCGAAG---TTAAGGTCTAAGAAGCTAAGG---------------CTGCCGCCAGGGCCA
CTGGCGGTGCCCATATTTGGTAACTGGCTCCAAGTTGGCGACGACTTGAACCACCGCAAC
CTCAGCGACCTCTCCAAGAAGTATGGCGAAATATTTCTGCTGAAGATGGGGCAAAGAAAC
CTAGTGGTGGTGTCGTCGCCAGATTTGGCGAAGGAGGTTCTGCACACGCAGGGGGTGGAG
TTCGGGTCTCGTACCCGCAACGTGGTGTTCGACATTTTTACCGGCAAAGGACAA---GAC
ATGGTGTTTACCGTGTACGGCGAGCACTGGAGAAAGATGCGGAGAATCATGACGGTGCCT
TTTTTTACTAACAAGGTCGTTCACCAGTACAGATTTGCGTGGGAGGACGAAATAGCCAGT
GCCGTGGAGGATATCAAGAAG---AGGCCG---GAA---------TCGTCCACCACCGGA
ATTGTGATCCGCCAGAGGCTGCAGCTCATGATGTATAATATTATGTATAAGATGATGTTT
GATAGGAGATTTGAGAGTGAGGAGGATCCATTGTTTTTGAGGCTCAGGGCGCTTAATGGG
GAGAGGAGTCGCCTG---GCGCAGAGTTTTGATTATAATTATGGAGATTTTATTCCTATT
CTCAGGCCTTTTCTGAGAGGGTATCTCAAGATCTGCAAAGAGGTCAAGGAAAGGAGGCTC
TCCTTGTTTAAGGATTACTTCGTTGAGGAACGAAAGAAATTGGCA---------------
---------AGC---ACTAATGGGCCT---GTGAACATGAATGAG---AAGGTTGCAATT
GATCACATTTTGGAAGCTCAGGACAAAGGTGAAATCAATGAGGATAATGTTTTGTACATT
GTGGAGAACATCAACGTTGCAGCAATTGAGACAACTCTATGGTCCATGGAATGGGGCATT
GCAGAGATCGTGAACCACCCTGAAATTCAACAAAAGATCCGGGATGAGCTTGACACTGTT
CTC---GGTCGTGGTGTTCCAATTACAGAGCCAGACACCATT------AGGTTGCCTTAC
CTCGAAGCTGTAGTCAAGGAAACAATGAGGTTACATATGGCAATCCCATTGCTAGTTCCC
CACATGAACCTTAATGATGCAAAGCTTGGTGGCTATGACATACCAGCTGAGAGTAAGATC
TTGGTCAACGCTTGGTGGCTTGCAAACAATCCTGAATGGTGGGACAAACCTGATCAGTTT
ATCCCCGAGAGGTTTTTGGAG------GAGAAGATCGAA---GCCAATGGA---------
---AATGATTTCAGATATTTACCATTTGGTGTTGGCAGGAGAAGCTGCCCTGGAATCATC
TTAGCTCTGCCCATTTTGTCCTTGTCCATTGGAAGGCTGGTTCAGAACTTTGAGCTCTTG
CCCCCACCTGGGCAATCCAAGGTTGATGTATCTGAGAAG------GGAGGACAGTTCAGC
TTGCACATT------------CTTAACCACTCAGTTGTTGTGGCCAAACACAGAGCATGA
---------------------------
>Cjaponica|scaffold-DSXO-2008801
------------------------------------------------------------
------------------------------------------------------------
------------------------------------------------------------
------------------------------------------------------------
------------------------------------------------------------
------------------------------------------------------------
------------------------------------------------------------
---AAG---CTGAGATCAAAGAAGCTGAAG---------------CTACCCCCTGGTCCT
CTGGCAGTACCCATTTTTGGAAATTGGCTCCAAGTTGGAGATGATTTAAACCACCGGAAC
CTCAGCGATTTGGCCAAAAAGTATGGGGAAATATTTCTGCTGAAAATGGGGCAGAGGAAT
CTGGTGGTCGTTTCTTCACCTGATTTGGCCAAGGAGGTTTTGCACACTCAGGGGGTTGAG
TTCGGGTCTCGAACCCGCAACGTGGTGTTTGATATTTTTACTGGAAAAGGGCAA---GAC
ATGGTGTTCACTGTCTATGGAGAACATTGGAGAAAGATGAGGAGAATAATGACTGTGCCG
TTTTTTACTAATAAAGTTGTTCAGCAGTATAGATTTGCTTGGGAGAATGAGATTGCACAG
GCCGTGGCGGATATTAAAAAG---CGGCCT---GAA---------TCTAGGACTACTGGA
ATTGTGATTCGCCATCGCTTGCAGCTCGTGATGTATAACATTATGTATAAGATGATGTTT
GATAGACGGTTTGAGAGTGAGCAGGATCCTCTGTTTTTGAAGCTCAAGGCCTTGAATGGG
GAGAGGAGCCGACTG---GCGCAGAGTTTTGAGTATAATTATGGAGATTTTATTCCTATT
CTTAGGCCCTTTCTCAGAGGATACCTTAAGATCTGTAAGGAGGTCAAAGAAAGGAGGCTG
TCCTTGTTTAAGGATTACTTCGTTGAGGAACGAAAGAAATTGGCA---------------
---------AGC---ACTAAAGGCCCT---GTGACCATGAGTGAG---AAGGTTGCAATT
GATCACATCTTGGAAGCCCAGGACAAGGGTGAAATCAATGAGGATAATGTTTTGTACATT
GTGGAGAACATCAATGTTGCAGCAATTGAGACTACTCTATGGTCCATGGAATGGGGAATT
GCAGAGGTTGTGAACCACCCTGAAATTCAACAAAAGATTCGGGATGAGGTTGACACTGTT
CTT---GGCCCTGGTGTTCCAATTACAGAGCCAGACATCGTC------AAGTTGCCCTAC
CTTCAAGCTGTAGTCAAGGAAACCATGAGGTTACATATGGCAATCCCATTGCTAGTTCCC
CACATGAACCTTCATGATGCTAAGCTTGCTGGCTATGACATTCCAGCCGAGAGTAAAATC
CTGGTGAATGCTTGGTGGCTTGCCAATAATCCCGAATGGTGGGACAAAGCTGATCAGTTT
ATCCCTGAAAGGTTTTTGGAT------GGCAAGATTGAA---GCCAGTGGA---------
---AATGATTTCAGATACCTACCATTTGGTGTTGGTAGGAGAAGTTGCCCAGGAATTATC
TTGGCTCTGCCCATTTTGGCCCTGGCCATTGGTAGGCTGGTTCAGAACTTTGAGCTCTTG
CCCCCACCTGGGCAATCCAAGGTTGACGTAAGGGAAAAG------GGAGGACAATTCAGC
TTGCACATT------------CTTAATCACTCAGTTGTTGTGGCCAAACCTATAGTGTGA
---------------------------
>Tdistichum|scaffold-FHST-2011567
------------------------------------------------------------
------------------------------------------------------------
------------------------------------------------------------
------------------------------------------------------------
------------------------------------------------------------
---------------------------------------ATGGATTTGTTTAATGTGTTG
GTGGCT------------CTGTTTGCGGTGGTGGTGGGTGGC------ATCTTGATA---
TCTAAG---CTGAGATCAAAGAAGCTGAAG---------------CTGCCTCCTGGTCCT
CTGGCAGTACCCATTTTTGGAAATTGGCTCCAAGTTGGAGATGATTTAAACCATCGGAAC
CTCAGTGATTTGGCCAAGAAGTACGGGGAAATATTTCTGCTGAAGATGGGGCAGAGGAAT
CTGGCGGTCGTTTCTTCGCCTGATTTGGCTAAGGAGGTTCTGCACACTCAGGGGGTTGAG
TTCGGGTCTCGAACCCGCAACGTGGTGTTTGATATTTTTACTGGAAAGGGGCAA---GAT
ATGGTGTTCACTGTCTATGGAGAGCATTGGAGAAAGATGAGGAGAATCATGACTGTGCCT
TTTTTTACTAATAAAGTTGTTCAGCAATATAGATTTGCTTGGGAGAATGAGATTGCACAG
GCCGTGGCGGATATTAAGAAA---CGGCCT---GAG---------TCTAGGACTACTGGA
ATTGTGATTCGCCATCGCTTGCAGCTCATGATGTATAATATTATGTATAAGATGATGTTT
GATAGACGGTTTGAGAGCGAGCAGGATCCTCTGTTTTTGAAGCTGAAGGCTTTGAATGGG
GAGAGGAGTCGCCTG---GCGCAGAGTTTTGAGTATAATTATGGAGATTTTATCCCTATT
CTTAGGCCCTTTCTCAGAGGATACCTTAAGATCTGTAAGGAGGTCAAAGAAAGGAGGTTG
TCCTTGTTTAAGGATTACTTCGTTGAGGAACGAAAGAAATTGGCA---------------
---------AGC---ACTAAAGGCCCT---GTGAGCATGAGTGAG---AAGGTTGCAATT
GATCACATTCTGGAAGCCCAGGACAAGGGTGAAATCAATGAGGATAATGTTTTGTATATT
GTGGAGAACATCAATGTTGCAGCAATTGAGACAACTCTATGGTCCATGGAATGGGGAATT
GCAGAGGTTGTCAACCACCCTGAAATTCAACAAAAGATTCGGGATGAGCTTGACACTGTT
CTT---GGCCCTGGTGTTCCAATTACAGAGCCAGACACCATC------AAGTTGCCCTAC
CTTCAAGCTGTAATCAAGGAAACCATGAGGTTACATATGGCAATCCCATTGCTAGTTCCC
CACATGAATCTTCATGATGCTAAGCTTGGTGGCTATGACATTCCAGCCGAGAGTAAAATC
CTGGTGAATGCTTGGTGGCTTGCCAATAATCCCGAATGGTGGGATAAACCTGATCAGTTT
ATCCCTGAAAGGTTTTTGGAT------GGCAAGATTGAA---GCCAGTGGA---------
---AATGATTTCAGATACTTACCATTTGGTGTTGGTAGGAGAAGTTGCCCAGGAATTATC
TTGGCTCTGCCCATTTTGGCCCTGTCCATTGGTAGGCTGGTTCAGAACTTCGAGCTTTTG
CCCCCACCTGGGCAATCCAAGGTTGATGTAAGGGAAAAG------GGAGGACAATTCAGC
TTGCACATT------------CTTAATCACTCAGTTGTTGTGGCCAAACCTAGAGCATGA
---------------------------
>Cdupreziana|scaffold-QNGJ-2011056
------------------------------------------------------------
------------------------------------------------------------
------------------------------------------------------------
------------------------------------------------------------
------------------------------------------------------------
AATTTGGCTTTTATTTGTAGT------------GTAGAGATGGATTTGTTCAAGGGGTTA
GTTGCC------------TTGTTTGCAATGGTGGTGGGTGGC------ATCTTGATA---
TCTAAG---CTGAGATCAAAGAAGCTGAAG---------------CTGCCTCCTGGTCCT
CTGGCATTGCCCATTTTTGGAAATTGGCTCCAAGTTGGAGACGATTTAAACCATCGGAAT
CTCAGCGATCTGGCCAAGAAGTATGGGGAAATATTTCTGCTCAAAATGGGGCAGAGGAAT
TTGGTGGTTGTTTCTTCCCCGGAATTGGCCAAGGAGGTCCTGCATACTCAGGGGGTTGAG
TTTGGGTCTCGAACCCGCAACGTGGTGTTTGATATTTTTACTGGAAAGGGGCAA---GAT
ATGGTGTTCACCGTCTATGGGGAACATTGGAGGAAGATGAGGAGAATCATGACGGTGCCT
TTCTTTACTAATAAAGTTGTTCAGCAATACAGATTTGCTTGGGAGAACGAGATTGCTCAG
GCTGTGGCGGATATTAAGAAG---TGGCCG---GAG---------TCTAGCACTACTGGA
ATTGTGATTCGCCATCGTCTGCAGCTTATGATGTATAATATTATGTATAAAATGATGTTT
GATCGACGGTTTGAGAGTGTGGACGATCCTCTGTTTTTGAAGCTTAAGGCCTTGAATGGG
GAGAGGAGCCGCCTG---GCGCAGAGTTTTGACTATAATTATGGAGATTTTATTCCTATC
CTTAGGCCTTTTCTCAGAGGATACCTTAAGATCTGTAAGGAGGTTAAAGAAAGGAGGTTA
TCCTTGTTTAAGGATTACTTCGTTGAGGAACGAAAGAAATTGGCA---------------
---------AGC---ACTAAAGGCCCT---GTGAGCATGAGTGAG---AAGGTTGCAATT
GATCACATCTTGGAAGCTCAGGACAAGGGTGAAATCAATGAGGATAATGTTTTGTACATT
GTGGAGAACATCAATGTTGCCGCAATTGAGACAACTCTATGGTCCTTGGAATGGGGAATT
GCAGAGGTTGTCAACCACCCTGAAATTCAACAAAAGATTCGGGACGAACTTGACACTCTT
CTT---GGTCCTGGTGTTCCAATTACAGAGCCAGACACTGTT------AAGTTACCCTAC
CTTCAAGCTGTAGTGAAGGAAACCTTGAGATTGCACATGGCAATTCCATTGCTAGTTCCT
CACATGAACCTTCATGATGCTAAGCTTGGTGGCTATGACATTCCTGCGGAGAGTAAAATC
CTGGTGAACGCTTGGTGGCTTGCCAATAATCCCGAATGGTGGGACAAACCTGAACAGTTC
AATCCTGAAAGGTTTTTGGAT------GGCAAAATTGAA---GCAAGTGGA---------
---AATGATTTCAGATACTTGCCATTTGGTGTAGGTAGGAGAAGTTGCCCAGGAATCATC
TTGGCTCTGCCCATTTTGGCCCTGTCCATTGGTAGGCTGGTTCAGGATTTTGAACTCTTG
CCCCCACCTGGGCAATCCAAGGTTGATGTGAGGGAGAAG------GGGGGACAATTCAGC
TTGCACATT------------CTTAATCACTCAGTTGTTGTGGCCAAACCTAGAGCATGA
---------------------------
>Gbiloba|AY748324
------------------------------------------------------------
------------------------------------------------------------
------------------------------------------------------------
------------------------------------------------------------
------------------------------------------------------------
------------ATGTTAGAG---------------AGCATGAATTTGGAGAAGGGGCTG
ATAGCT------------CTGTTTGTTGTAGTAGTAAGTGCC------ATATTTGTA---
TCCAAG---CTCAAATCTAAGAAGCTCAAG---------------CTGCCCCCTGGCCCA
TTCGCATTGCCCATATTTGGCAACTGGCTCCAAGTTGGGGATGATTTAAATCACAGAAAT
CTCACGGATTTGGCCAAGAAATATGGAGAAATATTTCTGCTAAAAATGGGTCAGAGAAAC
CTGGTTGTTGTCTCGTCTCCCGAGTATGCCAAGGAGGTGCTGCATACCCAAGGTGTGGAG
TTCGGTTCCCGCACAAGAAATGTGGTTTTTGATATTTTCACCGGGAAGGGACAA---GAT
ATGGTTTTTACGGTTTATGGAGAGCACTGGAGGAAGATGCGCAGAATTATGACTGTACCT
TTCTTCACCAACAAAGTCGTTCAGCAATACCGATTTGCATGGGAAGACGAGATAAGCCGG
GCAGTTGAGGACGTTAAAAAC---CGCCCT---GAG---------GCTTCCACGACCGGT
ATTGTGATTAGACGGCGTTTGCAGCTGATGATGTATAATATTATGTACAGAATGATGTTT
GATAGGCGGTTTGAGAGCGAGGAGGATCCATTGTTCCTCAAGCTTAAGGCCTTGAATGGT
GAAAGAAGTCGATTG---GCACAGAGCTTTGAGTATAACTATGGCGATTTCATCCCCATT
CTCAGGCCATTCCTTAGAGGCTATCTCAAGATCTGCAAGGAGGTCAAGGAAATGAGGCTT
TCTTTGTTCAAGGATTATTTCATTAATGAGCGCAAGAAGTTGGCT---------------
---------AGC---ACCAAGGGCTCT---AGCAGCTTAGGCGAG---AAGTGTGCCATT
GATCACATATTGGATGCACTGGACAAAGGAGAAATCAATGAGGACAATGTCCTGTACATT
GTTGAGAACATCAACGTAGCAGCAATCGAAACCACTCTCTGGTCCATGGAATGGGGCCTT
GCTGAGATTGTTAACCATCCAGACATTCAACAGAAAATTCGCAAAGAGCTTGACACTGTT
CTT---GGCCCAGGGGTGGAGATAACCGAGCCAGACACCACC------AGATTACCTTAC
CTGCAAGCTGTAGTCAAGGAAACTCTGCGTTTGCACATGGCAATCCCATTGCTGGTTCCT
CACATGAATCTCAACCAGGCTAAGCTGGGTGGTTATGACATACCAGCTGAGAGTAAAATC
CTTGTGAATGCATGGTGGCTGGCCAACAACCCTGAATGGTGGAACAAACCCGAAGAGTTT
ATTCCTGAAAGATTTTTGGAGGACGAGCAGAAGATTGAA---GCCAATGGA---------
---AATGATTTCAGGTTCTTGCCATTTGGTGTTGGAAGGAGAAGTTGCCCAGGAATTATT
CTGGCTCTGCCCATTTTGGCACTGTCCCTTGGAAGGCTGGTTCAAAACTTTGACCTCTCA
CCCCCACCTGGGCACTCCAAGGTTGATGTCTCTGAGAAG------GGAGGACAATTCAGC
TTGCACATT------------CTGAACCACTCTGTTGTTGTAGCCAAACCCAGAGTTTAA
---------------------------
>Psinentchis|BT070863
------------------------------------------------------------
------------------------------------------------------------
------------------------------------------------------------
------------------------------------------------------------
------------------------------------------------------------
------ATGGAGAGCGCGACT---------------GTGGCCAATCTAGAGAAGGGGCTT
CTGGCC------------GTTTTCGCTGTAATTGTCGGAGCT------ATTTTCATA---
TCGAAG---CTCAAATCGAAGAAGCTCAAG---------------CTGCCCCCCGGCCCG
CTGGCGGTGCCCATCTTCGGCAACTGGCTGCAGGTGGGGGACGATCTCAATCACAGAAAC
CTGGGCGACTTGGCGAAGAAATATGGCGAGATCTTTCTGCTCAAGATGGGACAGAGAAAT
CTGGTTGTGGTGTCGTCGCCGGAACTCGCCAAGGAGGTCCTGCACACTCAGGGCGTTGAA
TTTGGCTCCCGGACGAGAAACGTGGTGTTCGATATATTCACCGGAAAAGGGCAG---GAC
ATGGTTTTCACGGTCTACGGGGAGCACTGGAGGAAGATGCGGAGGATCATGACTGTGCCT
TTTTTTACCAACAAAGTCGTCCAGCAGTACAGATTCGCGTGGGAGGACGAGATCGGCCGT
GCGGTGGACGATATAAAGAAG---CGGCCC---GAG---------GCGTCCACCACCGGG
ATTGTGATCAGAAGGCGCCTGCAGCTTGTGATGTATAATATTATGTACAGAATGATGTTT
GACAGGCGGTTCGAGAGCGAGGAGGACCCGCTGTTTCTTCGCCTGAAAGCTCTCAACGGC
GAGAGGAGCCGCCTG---GCCCAGAGCTTCGAATATAACTATGGCGACTTTATTCCTGTT
CTCAGGCCGTTCCTCAGAGGGTACCTGAAGATCTGCAAGGATGTCAAGGAAAGGAGGCTG
ACTCTGTTCAAGAATTATTTCGTTGATGAGCGAAAGAAATTGGGG---------------
---------AGT---ACCATGGGCTCC---AACGTCACAGGTGAT---AAGTGCGCCATA
GATCACATCTTCGAAGCTCAGGACAAAGGCGAAATTAACGAGGACAATGTCCTGTACATC
GTGGAGAACATTAATGTTGCAGCAATCGAGACGACTTTATGGTCCATGGAATGGGGAATC
GCAGAAATCGTTAACCACCCGGAGATTCAGCAGAAGATCCGCGATGAGCTGGACGCCGTC
GTC---GGGCGGGGCGTCCCCTTAACGGAGCCGGACACTGTC------AGATTGCCTTAC
CTGCAAGCCGTGGTCAAGGAAACCCTGCGCCTACACATGGCGATTCCGCTGCTTGTCCCT
CACATGAACCTTCACCAGGCCAAGCTCGGCGGTTACGACATCCCGGCCGAGAGCAAAATC
CTTGTGAATGCCTGGTTTCTGGCCAACAATCCCGAGTGGTGGAAGAATCCCGAGGAGTTT
ATCCCCGAGAGGTTTCTGGAAGAC---GAGAAGATCGAA---GCCAGTGGA---------
---AACGATTTCAGATTCCTGCCCTTTGGCGTTGGGAGGAGGAGCTGCCCAGGAATCATC
TTAGCTCTGCCAATCCTGTCGCTCGCAATTGGAAGGCTCGTTCAGAACTTTGAGCTTCTG
CCTCCGCCCGGGCAATCCAATGTGGATGTAAGTGAAAAA------GGAGGGCAATTCAGC
CTGCATATT------------CTCAACCACTCCGTTGTTGTAGCCAAGCCCAGAGCCTGA
---------------------------
>Pengelmannii|scaffold-AWQB-2055681
------------------------------------------------------------
------------------------------------------------------------
------------------------------------------------------------
------------------------------------------------------------
------------------------------------------------------------
------ATGGAGAGCGCGACT---------------GTGGCCAATCTAGAGAAGGGGCTT
CTGGCC------------GTTTTCGCTGTAATTGTCGGAGCT------ATTTTCATA---
TCGAAG---CTCATATCGAAGAAGCTCAAG---------------CTGCCCCCCGGCCCG
CTGGCGGTGCCCATCTTCGGCAACTGGCTGCAGGTGGGGGACGATCTCAATCACAGAAAC
CTGGGCGACTTGGCGAAGAAATATGGCGAGATCTTTCTGCTCAAGATGGGACAGAGAAAT
CTGGTTGTGGTGTCGTCGCCGGAACTCGCAAAGGAGGTCCTGCACACTCAGGGCGTTGAA
TTCGGCTCCCGTACGAGAAACGTGGTGTTCGATATATTCACCGGAAAAGGGCAG---GAC
ATGGTTTTCACGGTCTACGGGGAGCACTGGAGGAAGATGCGCAGGATCATGACTGTGCCT
TTTTTTACCAACAAGGTCGTCCAGCAGTACAGATTCGCGTGGGAGGACGAGATCGGCCGT
GCTGTGGACGATATAAAGAAG---CGGCCC---GAG---------GCGTCCACCACCGGG
ATTGTGATCAGAAGGCGCCTGCAGCTTGTGATGTATAATATTATGTACAGAATGATGTTT
GACAGGCGGTTCGAGAGCGAGGAGGACCCGCTGTTTCTTCGCCTGAAAGCTCTCAACGGC
GAGAGGAGCCGCCTG---GCCCAGAGCTTCGAATATAACTATGGCGACTTTATTCCTGTT
CTCAGGCCGTTCCTCAGAGGGTACCTGAAGATCTGCAAGGATGTCAAGGAAAGGAGGCTG
ACTCTGTTCAAGGATTATTTCGTTGATGAGCGAAAGAAATTGGGG---------------
---------AGT---ACCATGGGCTCC---AACGTCACAGGTGAT---AAGTGCGCCATA
GATCACATCTTCGAAGCTCAGGACAAAGGCGAAATTAACGAGGACAATGTCCTGTACATC
GTGGAGAACATTAATGTTGCAGCAATCGAGACGACTTTATGGTCCATGGAATGGGGAATC
GCAGAAATCGTTAACCACCCGGAGATTCAGCAGAAGATCCGCGATGAGCTGGACGCCGTC
GTC---GGGCGGGGCGTCCCCTTAACGGAGCCGGACACTGTC------AGATTGCCTTAC
CTGCAAGCCGTGGTCAAGGAAACCCTGCGCCTACACATGGCGATTCCGCTGCTTGTCCCT
CACATGAACCTTCACCAGGCCAAGCTCGGCGGTTACGACATCCCGGCCGAGAGCAAAATC
CTTGTGAATGCCTGGTTTCTGGCCAACAATCCCGAGTGGTGGAAGAATCCCGAGGAGTTT
ATCCCCGAGAGGTTTCTGGAAGAC---GAGAAGATCGAA---GCCAGTGGA---------
---AACGATTTCAGATTCCTGCCCTTTGGCGTTGGGAGGAGGAGCTGCCCAGGAATCATC
TTAGCTCTGCCAATCCTGTCGCTCGCAATTGGAAGGCTCGTTCAGAACTTTGAGCTTCTG
CCTCCGCCCGGGCAATCCAAGGTGGATGTAAGTGAAAAA------GGAGGGCAATTCAGC
CTGCATATT------------CTCAACCACTCCGTTGTTGTAGCCAAGCCCAGAGCCTGA
---------------------------
>Pabies|MA_118702g0010
------------------------------------------------------------
------------------------------------------------------------
------------------------------------------------------------
------------------------------------------------------------
------------------------------------------------------------
------ATGGAGAGCGCGACT---------------GTGGCCAATCTAGAGAAGGGGCTT
CTGGCC------------ATTTTCGCTGTAATTGTCGGAGCT------ATTTTCATA---
TCGAAG---CTCAAATCGAAGAAGCTCAAG---------------CTGCCCCCCGGCCCG
CTGGCGGTGCCCATCTTCGGCAACTGGCTGCAGGTGGGGGACGATCTCAATCACAGAAAC
CTGGGCGACTTGGCGAAGAAATATGGCGAGATTTTTCTGCTCAAAATGGGACAGAGAAAT
CTGGTTGTGGTGTCGTCGCCGGAACTCGCCAAGGAGGTCCTGCACACTCAGGGCGTTGAA
TTTGGCTCCCGGACGAGAAACGTGGTGTTCGATATATTCACCGGAAAAGGGCAG---GAC
ATGGTTTTCACGGTCTACGGGGAGCACTGGAGGAAGATGCGGAGGATCATGACTGTGCCT
TTTTTTACCAACAAGGTCGTCCAGCAGTACAGATTCGCGTGGGAGGACGAGATCGGCCGT
GCGGTGGACGATATAAAGAAG---CGGCCC---GAG---------GCTTCCACCACCGGG
ATTGTGATCAGAAGGCGCCTGCAGCTTGTGATGTATAATATTATGTACAGAATGATGTTT
GACAGGCGGTTCGAGAGCGAGGAGGACCCGCTGTTTCTTCGCCTGAAAGCTCTCAACGGC
GAGAGGAGCCGCCTG---GCCCAGAGCTTCGAATATAACTATGGCGACTTTATTCCTGTT
CTCAGGCCGTTCCTCAGAGGGTACCTGAAGATCTGCAAGGATGTCAAGGAAAGGAGGCTG
ACTCTGTTCAAGGATTATTTCGTTGATGAGCGAAAGAAATTGGGG---------------
---------AGT---ACCATGGGCTCC---AACGTGACAGGTGAT---AAGTGCGCCATA
GATCACATCTTCGAAGCTCAGGACAAAGGCGAAATTAACGAGGACAATGTCCTGTACATC
GTGGAGAACATTAATGTTGCAGCAATCGAGACGACTTTATGGTCCATGGAATGGGGAATC
GCAGAAATCGTTAACCACCCGGAGATTCAGCAGAAGATCCGCGATGAGCTGGACGCCGTC
GTC---GGGCGGGGCGTCCCCTTAACGGAGCCGGACACTGTC------AGATTGCCTTAC
CTGCAAGCCGTGGTCAAGGAAACCCTGCGCCTACACATGGCGATTCCGCTGCTTGTCCCT
CACATGAACCTTCACCAGGCCAAGCTCGGCGGTTACGACATCCCGGCCGAGAGCAAAATC
CTTGTGAATGCCTGGTTTCTGGCCAACAATCCCGAGTGGTGGAAGAATCCCGAGGAGTTT
ATCCCCGAGAGGTTTCTGGAAGAC---GAGAAGATCGAA---GCCAGTGGA---------
---AACGATTTCAGATTCCTGCCGTTTGGCGTTGGGAGGAGGAGCTGCCCAGGAATCATC
TTGGCTCTGCCAATCCTGTCGCTCGCAATTGGAAGGCTCGTTCAGAACTTTGAGCTTCTG
CCTCCGCCCGGGCAATCCAAGGTGGATGTAAGTGAAAAA------GGAGGGCAATTCAGC
CTGCATATT------------CTCAACCACTCCGTTGTTGTAGCCAAGCCCAGAGCCTGA
---------------------------
>Clibani|scaffold-GGEA-2015534
------------------------------------------------------------
------------------------------------------------------------
------------------------------------------------------------
------------------------------------------------------------
------------------------------------------------------------
------ATGGAGACCATGAGT---------------GTGGCCAATCTCGAGAAGGGGCTT
CTGGCC------------GTTTTCGCTGTAATTGTCGGTGCT------ATTTTCATA---
TCGAAG---CTCAAATCCAAGAAGCTCAAG---------------CTGCCCCCCGGCCCG
CTGGCGTTGCCCATCTTCGGCAACTGGCTGCAGGTGGGGGATGATCTCAATCACAGAAAT
TTGGGTGACTTGGCTAAGAAGTATGGCGAGATCTTTCTGCTGAAGATGGGGCAGAGGAAT
CTGGTTGTGGTGTCGTCGCCAGAGCTCGCCAAGGAGGTCCTTCACACCCAGGGCGTGGAG
TTCGGCTCCCGGACGAGGAACGTGGTGTTCGATATATTCACAGGAAAAGGGCAG---GAC
ATGGTGTTCACCGTCTACGGTGAGCACTGGAGAAAGATGCGGAGGATCATGACGGTGCCT
TTCTTTACCAACAAGGTCGTCCAGCAGTACAGATTCGCTTGGGAAGACGAGATCGGGCGG
GCCGTGGACGATATCAAGAAG---CGGCCC---GAG---------GCATCCACCACGGGC
ATTGTAATCAGAAGGCGCCTGCAGCTTGTGATGTATAATATCATGTACAGGATGATGTTT
GACAGGAGATTCGAGAGCGAGGAGGACCCGCTGTTTCTTCGCCTCAAGGTTCTCAACGGC
GAGAGGAGCCGCCTG---GCCCAGAGCTTTGAATATAACTATGGTGACTTCATTCCTGTT
CTCAGGCCGTTCCTCAGAGGGTACTTGAAGATCTGCAAGGAGGTGAAGGAAAGGAGGCTG
ACGCTGTTCAAGGATTATTTCGTTGATGAGCGAAAGAAATTGGCG---------------
---------AGT---ACCAGGGCCTCC---AACGTCACAGGAGAT---AAGTGCGCCATA
GATCACATTTTCGAAGCTCAGGAAAAAGGTGAAATCAACGAAGACAACGTCCTGTATATC
GTGGAGAACATTAATGTTGCAGCAATCGAGACGACTCTATGGTCCATGGAATGGGGAATC
GCGGAAATCGTGAACCACCCAGAGATTCAGCAGAAAATCCGCGACGAGCTGGACGCCATT
GTC---GGGCCGGGCGTTCCCTTAACGGAGCCGGACACTACC------AGATTGCCTTAC
CTGCAGGCCGTGGTCAAGGAAACCCTGCGCCTACACATGGCGATTCCGCTGCTTGTACCT
CACATGAATCTTCACCAGGCCAAGCTTGGCGGGTATGACATCCCTGCCGAGAGCAAAATC
CTTGTGAATGCCTGGTTTCTGGCCAACAATCCCGAATGGTGGAAGAACCCCGAGAAGTTT
ATCCCCGAGAGGTTTCTGGAAGAC---GAGAAAATCGAA---CCTAGCGGA---------
---AACGATTTCAGGTTCCTGCCATTCGGAGTTGGGAGGAGGAGTTGCCCTGGAATCATC
TTGGCTCTGCCAATCCTGGCGCTCGCAATTGGAAGGCTTGTTCAGAACTTTGAGCTTCTG
CCTCCACCCGGGCAATCCAAGGTGGATGTAAGTGAAAAA------GGAGGGCAATTCAGT
CTGCATATT------------CTCAACCATTCTGTTGTTGTAGCCAAACCCAGAGCCTGA
---------------------------
>Pradiata|scaffold-DZQM-2014385
------------------------------------------------------------
------------------------------------------------------------
------------------------------------------------------------
------------------------------------------------------------
------------------------------------------------------------
------ATGGAGATCATGACT---------------GTGGCAAGTCTAGAAAAGGGGCTT
CTGGCC------------ATTTTCGCTGTAATTGTCGGTGCC------ATTTTCATA---
TCGAAG---CTCAAATCCAAGAAGCTCAAG---------------CTGCCCCCCGGCCCG
CTGGCGGTGCCCATCTTCGGGAACTGGCTGCAGGTGGGGGACGATCTCAATCACAGGAAC
CTGGGGGACTTGGCGAAGAAGTATGGCGAGATCTTTCTGCTGAAGATGGGGCAGAGGAAT
CTGGTTGTGGTGTCATCGCCGGAGCTCGCCAAGGAGGTTCTGCACACGCAGGGGGTGGAG
TTCGGGTCGCGGACTCGGAACGTGGTATTCGATATATTCACGGGGAAGGGGCAG---GAC
ATGGTGTTCACGGTGTACGGCGAGCATTGGCGGAAGATGCGGCGGATCATGACGGTGCCC
TTCTTTACCAACAAGGTCGTCCAGCAGTACAGATTCGCGTGGGAAGACGAGCTCGGCCGC
GCGGTGGATGATATCAAGAAA---CGACCC---GAG---------GCGTCTACCACGGGG
ATTGTGATCAGGAGGCGCCTGCAGCTGGTGATGTATAACATCATGTACAGGATGATGTTT
GACAGGCGCTTCGAGAGCGAGGACGACCCGCTCTTCCTCCGCCTGAAGGCTCTCAATGGC
GAGAGGAGCCGCCTG---GCCCAGAGCTTCGATTATAACTATGGTGACTTCATTCCTGTT
CTCAGGCCATTCCTCAGAGGGTACCTGAAGATCTGCAAGGAGGTGAAAGAAAGCAGGCTG
TCGCTTTTCAAGGATTATTTCATTGATGAGAGGAAGAAATTGGCC---------------
---------AGT---ACCACAGGCTCC---AAGGTCACCGGCGAT---AAGTGCGCTATT
GATCACATCTTCGAAGCACAGGACAAGGGCGAAATAAACGAAGACAATGTCCTCTACATC
GTGGAGAACATTAATGTTGCAGCAATCGAGACAACTTTATGGTCCATGGAATGGGGACTC
GCCGAAATCGTGAACCACCCCGAGATTCAGCAGAAGATCCGCGCCGAGCTGGACGCTGTA
ATC---GGGCGGGGCGTCCCCTTGACGGAGCCGGACACTACC------AAATTGCCCTAC
CTCCAAGCCGTGGTCAAAGAAACCCTGCGTCTCCACATGGCGATTCCCCTGCTTGTGCCT
CACATGAACCTTCACCAGGCCAAGCTCGGCGGCTACGACATTCCGGCCGAGAGCAAAATA
CTGGTGAATGCCTGGTTTCTGGCCAACAATCCCGAGTGGTGGGAGAAACCCGAGGAATTT
ATTCCCGAGAGGTTTCTGGGAGAA---GAGAAGATTGAA---GCCAGCGGG---------
---AACGATTTCAGATTCCTGCCATTCGGCGTTGGAAGGAGGAGCTGCCCTGGAATTATC
TTGGCTCTGCCAATCCTGGCTCTGGCGCTTGGAAGGCTGGTTCAGAACTTTGAGCTTCTG
CCTCCGCCTGGGCAATCCAAGGTGGATGTGACAGAGAAA------GGAGGGCAATTCAGC
CTGCACATT------------CTCAACCACTCCGTTGTTGTGGCCAAACCAATAGCCTGA
---------------------------
>Ptaeda|AF096998.1
------------------------------------------------------------
------------------------------------------------------------
------------------------------------------------------------
------------------------------------------------------------
------------------------------------------------------------
------ATGGAGATCATGACT---------------GTGGCAAGTCTAGAAAAGGGGCTT
CTGGCC------------ATTTTCGCTGTAATTGTCGGTGCC------ATTTTCATA---
TCGAAG---CTCAAATCCAAGAAGCTCAAG---------------CTGCCCCCCGGCCCG
CTGGCGGTGCCCATCTTCGGGAACTGGCTGCAGGTGGGGGACGATCTCAATCACAGGAAC
CTGGGGGACTTGGCGAAGAAGTATGGCGAGATCTTTCTGCTGAAGATGGGGCAGAGGAAT
CTGGTTGTGGTGTCATCGCCGGATCTCGCCAAGGAGGTTCTGCACACGCAGGGGGTGGAG
TTCGGGTCGCGGACTCGGAACGTGGTGTTCGATATATTCACGGGGAAGGGGCAG---GAC
ATGGTGTTCACGGTGTACGGCGAGCATTGGCGGAAGATGCGGCGGATCATGACGGTGCCC
TTCTTTACCAACAAGGTCGTCCAGCAGTACAGATTCGCGTGGGAAGACGAGCTCGGCCGC
GCGGTGGATGATATCAAGAAA---CGACCC---GAG---------GCGTCTACCACGGGG
ATTGTGATCAGGAGGCGCCTGCAGCTGGTGATGTATAACATCATGTACAGGATGATGTTT
GACAGGCGCTTCGAGAGCGAGGACGACCCGCTCTTCCTCCGCCTCAAGGCTCTCAATGGC
GAGAGGAGCCGCCTG---GCCCAGAGCTTCGAGTATAACTATGGTGACTTCATTCCTGTT
CTCAGGCCGTTCCTCAGAGGGTACCTGAAGATCTGCAAGGAGGTGAAAGAAAGCAGGCTG
TTGCTTTTCAAGGATTATTTCATTGATGAGAGGAAGAAATTGGCC---------------
---------AGT---ACCACAGGCTCC---AAGGTCACCGGCGAT---AAGTGCGCTATT
GATCACATCTTCGAAGCTGAGGAGAAGGGCGAAATCAACGAAGACAATGTCCTCTACATC
GTGGAGAACATTAATGTTGCAGCAATCGAGACAACTTTATGGTCCATGGAATGGGGACTC
GCCGAAATCGTGAACCACCCCGAGATTCAGCAGAAGATCCGCGCCGAGCTGGACGCTGTA
ATC---GGGCGGGGCGTCCCCTTGACGGAGCCGGACACTACC------AAATTGCCCTAC
CTCCAAGCCGTGGTCAAAGAAACCCTGCGTCTCCACATGGCGATTCCCCTGCTTGTGCCT
CACATGAACCTTCACCAGGCCAAGCTCGGCGGCTACGACATTCCGGCCGAAAGCAAAATA
CTGGTGAATGCCTGGTTTCTGGCCAACAATCCCGAGTGGTGGGAGAAACCCGAGGAATTT
ATTCCCGAGAGGTTTCTGGGAGAA---GAGAAGATTGAA---GCCAGCGGG---------
---AACGATTTCAGATTCCTACCATTCGGCGTTGGAAGGAGGAGCTGCCCTGGAATTATC
TTGGCTCTGCCAATCCTGGCTCTGGCGCTTGGAAGGCTGGTTCAGAACTTTGAGCTGCTG
CCTCCGCCTGGGCAATCCAAGGTGGATGTGACAGAGAAA------GGAGGGCAATTCAGC
CTGCACATT------------CTCAACCACTCCGTTGTTGTGGCCAAACCAATAGCCTGA
---------------------------
>Afilix_femina|scaffold-URCP-2013953
------------------------------------------------------------
------------------------------------------------------------
------------------------------------------------------------
------------------------------------------------------------
---------------------------------------ATGCCTAGTTGGCAGCTCCAG
TCCTTGCCGTTTCCCTCACCT------------------GCGTCGCTGGAGGGCATACTC
CTCTCT------------CTGCTCGTTGTCATTCTTGCATCT------CTGGCAGTG---
GTGCAT---CTCCTGAAGCCCAAGCTTCGC---------------CTACCACCGGGACCG
TTGGCTGTGCCGATTTTTGGCAATTGGCTGCAGGTGGGCGATGATCTCAACCATGAGAAC
CTGTCAGATCTAGCCAAGAAGTACGGAGAGATCTTCCTGCTGAAGATGGGGCAGCGCAAT
CTGGTGGTGGTGTCCTCTCCGGAGCTGGCCAAGGAGGTTCTTCACACGCAGGGTGTGGAG
TTCGGATCGCGCACCCGCAATGTGGTGTTCGATATCTTCACAGGCAAGGGGCAG---GAC
ATGGTGTTCACGGTATACGGTGATCACTGGCGCAAGATGCGGCGGATCATGACTGTGCCC
TTCTTCACCAACAAGGTGGTCCAACAGTCGCGCGTGTTCTGGGAGGAAGAAATTAACTAT
GCCATTGTGGATCTCAAAGCC---CACCCT---AAT---------GCCGCTACCAAGGGT
GTTGTCATCCGCCGCAGGTTGCAAATGCTCATGTATAACAACATGTATCGAATGATGTTC
AATAGACGATTTGAGAGGGAGGATGACCCTCTCTTCGTGGAGCTCAAGAGGCTGAATGGG
GAGCGCAGTCGCCTT---GCACAGAGCTTCGAGTACAACTATGGTGACTTCATCCCCATT
CTTCGACCCTTCCTCAAGCACTACCTTCAGCTCTGTCAAAAGGTCAAGGAACAACGCCTT
CAACTTTTCAAGGACTACTTTCTCGACGAGCGCAAAAAGTTGACC---------------
---------AGT---GTAAGGCCCCCG------TCAAACGATGAG---AAGTGTGCTATT
GATCACATCCTTGAAGCTCAGAAGAATGGTGAAATCAACGAAGACAACGTGCTATACATT
GTTGAGAACATCAATGTGGCAGCTATTGAGACAACACTATGGTCAGTGGAGTGGGGGATA
GCGGAGCTGGTGAACAACCGGGACATCCAGCAGAAGGTACGGGAGGAGATGAAGAATGTG
CTG---GGTGAAGGGGTAGCTATAACGGAGCCTGACATCCCA------AAGCTGCCGTAC
CTGCAGGCGGTGGTGAAAGAGACCATGCGACTGCACATGGCCATCCCGCTGCTGGTGCCG
CACATGAACCTCAAACAGGTAAAGTTAGGCGGGTACGACATACCCGCGGAGAGCAAGATC
CTGGTGAATGCGTGGTACCTGGGCAATAACCCAGAGTGGTGGGAGAGCCCCCACGAATTC
CGACCCGACAGATTTTTGGGGCCC---AACAAGATCGAG---GCCAGCGGC---------
---AACGACTTCCGCTTCCTGCCCTTTGGGGTGGGCCGCCGCAGCTGCCCCGGTATCATC
CTCGCCATCCCCATCCTCTCCTTGGTGCTGGCCCGCCTGGTGCAGGCCTTTGAGCTGCTC
CCCCCGCCTGGCCTCTCCAAGGTGGACGTTACTGGCAAG------GGCGGCCAGTTCAGC
CTCTACATT------------GCTACGCAATCCACTGTTGTCTGTAAGCCTCTCTAG---
---------------------------
>Bspicant|scaffold-VITX-2009519
------------------------------------------------------------
------------------------------------------------------------
------------------------------------------------------------
------------------------------------------------------------
---------------------------------------------ATGGCTTATCTGCAG
TCCTTGCCATTCCCCTTACCT------------------GTGTCTCTAGAGGGCACACTC
CTCTCT------------TTGCTCGTTGTCATCCTCGCATCT------CTGGCATTG---
GTGCAT---TTCCTGAAGCCCAAGCTTCGC---------------TTACCACCGGGACCG
TTCGCGGTGCCCGTTTTTGGCAATTGGCTGCAGGTGGGCGATGATCTCAACCATGAGAAC
CTGTCAGATCTAGCCAAGAAATATGGAGAGATCTTCCTGCTGAAGATGGGGCAGCGCAAT
CTGGTGGTGGTGTCCTCTCCGGAGCTGGCCAAGGAGGTTCTTCACACGCAGGGTGTGGAG
TTCGGATCACGCACCCGCAATGTGGTGTTCGACATCTTCACAGGCAAGGGCCAG---GAC
ATGGTGTTCACGGTATACGGTGATCACTGGCGCAAAATGCGGCGCATCATGACTGTACCC
TTCTTCACCAACAAGGTGGTCCAACAGTCGCGTGTGTACTGGGAGGAAGAAATTAACTTT
GCCATTGCAGACCTCAAAGCC---AACCCT---GAC---------GCCGCTACCAAGGGT
GTTGTCATCCGCCGCAGGTTGCAAATGCTCATGTACAACAACATGTATCGAATGATGTTC
AACAGACGGTTTGAGAGGGAGGACGATCCTCTCTTTGTGGAGCTCAAGAGGCTGAATGGG
GAGCGCAGTCGCCTC---GCTCAGAGCTTCGAGTACAACTATGGTGATTTCATCCCCATT
CTTCGACCCTTCCTCAAGCGCTACCTTCAGCTCTGTCAGAAGATCAAGGAACAACGCCTT
CAACTTTTCAAGGACTATTTTCTCGAAGAGCGCAAGAAGTTGACG---------------
---------AGC---GTAAGGCCCCCT------TCAAACGATGAG---AAGTGTGCTATC
GATCACATCCTTGACGCTCAGAAGAATGGCGAAATCAACGAAGATAACGTGCTATACATT
GTGGAGAACATCAATGTGGCAGCTATTGAGACAACACTGTGGTCAGTAGAATGGGGGATA
GCGGAGCTGGTGAACCACCAGGACGTCCAGCAGAAGGTACGGGAGGAGATGAGGAGTGTG
CTG---GGTGAAGGGGTGCCGATAACAGAGCCAGACATCCCC------AAGCTGCCGTAC
CTGCACGCTGTGGTGAAGGAGACCATGCGACTACACATGGCCATCCCGCTGCTGGTGCCG
CACATGAACCTGAACCAGGCCAAGCTAGGCGGGTACGACATACCCGCGGAGAGCAAGATC
TTGGTGAATGCATGGTGGCTGGGCAACAACCCAGAGTGGTGGGAGAAGCCCCAAGAATTC
CGGCCTGAAAGATTTTTGGGGCCC---AGCAAGATCGAG---GCCAGCGGC---------
---AACGACTTCCGCTTCCTGCCCTTTGGGGTGGGTCGCCGCAGCTGCCCTGGTATCATC
CTCGCCATTCCCATTCTCTCCTTGGTGCTGGGCCGCCTGGTGCAGTCCTTTCAGCTGCTC
CCCCCGCCTGGCCTCGATAAGGTGGATGTTGCTGGCAAG------GGCGGCCAATTCAGC
CTTTTCATT------------GCTACCCAATCCACTGTTGTCTGCAAGCCTCTCTAG---
---------------------------
>Hpycnocarpos|scaffold-OCZL-2058746
------------------------------------------------------------
------------------------------------------------------------
------------------------------------------------------------
------------------------------------------------------------
---------------------------------------------------ATGGCTACT
TTGCAGCTCCTCTCCTTACCT------------------GCGTCGTTGGAGGGCATACTC
TTCTCT------------CTGCTCGTTGTCATTCTGGCATCT------CTGGCAGTG---
GTGCAT---CTCCTGAAGCCCAAGCTTCGC---------------CTACCACCGGGACCA
TTGACGGTGCCGATTTTTGGCAATTGGCTACAGGTGGGCGATGATCTCAACCATGAGAAC
CTGTCAGATCTAGCCAAGAAGTACGGAGAGATCTTCCTGCTGAAGATGGGGCAGCGCAAT
CTGGTGGTGGTGTCCTCTCCGGAGCTGGCCAAGGAGGTTCTTCACACACAGGGTGTGGAG
TTCGGATCGCGTACCCGCAATGTGGTTTTTGATATCTTCACAGGCAAAGGGCAG---GAC
ATGGTGTTCACGGTCTACGGTGATCACTGGCGCAAGATGCGGCGCATCATGACTGTGCCC
TTCTTCACCAACAAGGTGGTCCAACAGTCACGCGTGTTCTGGGAGGAAGAAATCAACTAT
GCCATTGCGGACCTCAAGGCC---CACCCT---GAT---------GCCGCCACCAAGGGT
GTTGTCATCCGCCGCAGGTTGCAAATGCTCATGTACAACAACATGTATCGAATGATGTTC
AACAGACGGTTTGAGAGGGAGGACGACCCTCTTTTCGTGGAGCTGAAGAGACTGAATGGG
GAGCGCAGCCGCCTT---GCACAGAGCTTTGAGTACAACTATGGTGATTTCATCCCCATC
CTTCGACCCTTCCTCAAGCGTTACCTCCAGCTCTGTCAGAAGATCAAGGAACAGCGCCTT
CAACTTTTCAAGGACTATTTTCTCGACGAGCACAAAAAATTGACA---------------
---------AGT---GTAAGGCCCCCA------TCAAATGATGAG---AAGTGTGCTATC
GATCACATCCTTGATGCTCAGAAGAATGGTGAAATCAACGAAGACAACGTGCTATACATT
GTTGAGAACATCAATGTAGCAGCTATTGAGACAACACTATGGTCAGTGGAATGGGGGATA
GCGGAGCTGGTGAACAACCCGGACATCCAGCAGAAGGTGCGGGAGGAGATGACGAGTGTG
CTG---GGTGAAGGGGTGGCTGTGACGGAGCCAGACATCCCC------AAGTTGCCGTAC
CTGCATGCGGTAGTGAAGGAGACCATGCGACTGCACATGGCTATCCCGCTGCTGGTGCCG
CACATGAACCTCAACCAGGCCAAGCTAGGAGGGTACGACATACCCGCGGAGAGCAAGATC
CTGGTGAATGCGTGGTACCTGGCCAATAATCCAGAGTGGTGGGAAAAGCCCCAAGAGTTC
CGGCCCGACAGGTTCTTGGGGCCC---AACAAGATCGAC---GCCAGCGGT---------
---AACGACTTCCGCTTCCTGCCCTTTGGAGTGGGCCGCCGCAGCTGCCCCGGTATCATC
CTTGCCATCCCCATCCTCTCCTTGGTGCTGGGCCGCCTTGTGCAGGCCTTTCACCTGCTC
CCCCCGCCTGGCCTCTCCAAGGTGGACGTTGCTGGCAAG------GGCGGCCAGTTCAGC
CTTCACATT------------GCCACGCAATCCACGGTTGTCTGTAAACCTCTCTAA---
---------------------------
>Cfragilis|scaffold-XXHP-2089116
------------------------------------------------------------
------------------------------------------------------------
------------------------------------------------------------
------------------------------------------------------------
---------------------------------------ATGGCTAATCTGCAGCTCCAC
TCCTTGCCTTTCCCATTACCT------------------GCGTCGCTGGAGGGTCTACTT
TTCTCT------------CTGCTCGTTGTCATTCTTGCATCT------CTAGCATTG---
GTACAT---CTCTTGAAGCCCAAGCTTCGC---------------CTACCACCAGGACCG
TTGGCGGTGCCTATCTTTGGCAATTGGCTGCAGGTGGGCGATGATCTCAACCATGAGAAC
TTGTCAGTGTTGGCCAAGAAGTACGGAGAAATCTTCCTGCTAAAGATGGGGCAGCGTAAT
CTGGTGGTGGTGTCCTCTCCGGAATTGGCCAAGGAGGTTCTCCACACGCAGGGTGTGGAG
TTCGGATCGCGCACCCGCAATGTGGTGTTTGACATCTTCACAGGTAAGGGGCAG---GAC
ATGGTGTTCACAGTCTACGGTGACCATTGGCGCAAGATGCGGCGCATCATGACTGTGCCC
TTCTTCACCAACAAGGTGGTCCAACAGTCGCGTGTGTTCTGGGAGGAAGAAATTAACTTT
GCCATTGCAGACCTCAAGGCC---CACCCT---GAC---------GCCGCCACCAAGGGC
GTTGTCATCCGCCGTAGGCTGCAAATGCTCATGTACAACAATATGTATCGAATGATGTTC
AACAGACGGTTTGAGAGGGAGGACGACCCTCTTTTTGTGGAGCTCAAGAGGTTGAATGGG
GAGCGCAGCCGCCTT---GCACAGAGCTTCGAGTACAACTATGGTGACTTCATCCCAGTG
CTTCGACCCTTCCTCAAGCGCTACCTTGAGCTCTGTCAGAAAATCAAGGAGCAACGCCTT
CGACTGTTCAAGGACTATTTTCTCGACGAGCGCAAAAAGTTGACA---------------
---------AGT---GTAAGGCCACCA------TCAAATGATGAG---AAGTGCGCCATT
GATCACATCCTTGATGCGCAAAAGAATGGTGAAATCAACGAGGACAACGTGCTATATATT
GTTGAGAACATCAACGTTGCAGCAATTGAGACAACCCTATGGTCGGTGGAATGGGGGATA
GCGGAGCTGGTGAACAACCAGGACATCCAGCAGAATGTACGGGAGGAGATGAAGCAAGTG
GTG---GGTGAAGGCGTAGCTATAACGGAGCCTGACATCCCC------AAGTTGCCGTAC
CTGCATGCGGTGGTGAAGGAGACGATGCGCCTGCACATGGCCATCCCGCTGCTGGTGCCG
CACATGAACCTCAACCAGGCGAAGCTAGGCGGATACGACATACCCGCGGAGAGCAAGATC
CTGGTGAATGCGTGGTACCTGGCCAACAACCCGGAGTGGTGGGAGAAGCCCGAAGAATTT
CGACCGGACAGGTTTTTGGGGCCC---AACAAGGTGGAG---GCCAGCGGC---------
---AACGACTTCCGCTTCCTGCCTTTTGGAGTGGGGCGTCGCAGCTGCCCTGGTATCATC
CTCGCCATCCCCATCCTCTCCTTGGTGCTCGGCCGCCTGGTGCAGGCCTTTGAGCTGCTG
CCCCCGCCTGGCCTCTCTAAGGTGGACGTTGCTGGGAAG------GGCGGCCAGTTCAGC
CTTCACATT------------GCTACGCAATCCACGGTTGTCTGTAAACCTCTCTAA---
---------------------------
>Cprotrusa|scaffold-YOWV-2010740
------------------------------------------------------------
------------------------------------------------------------
------------------------------------------------------------
------------------------------------------------------------
---------------------------------------ATGGCTAATCTGCAGCTCCAC
TCCTTGCCTTTCCCATTACCT------------------GCGTCGCTGGAGGGTCTACTT
TTCTCT------------CTGCTCGTTGTCATTCTTGCATCT------CTAGCATTG---
GTACAT---CTCTTGAAGCCCAAGCTTCGC---------------CTACCACCAGGACCG
TTGGCGGTGCCTATCTTTGGCAATTGGCTGCAGGTGGGCGATGATCTCAACCATGAGAAC
TTGTCAGTGTTGGCCAAGAAGTACGGAGAAATCTTCCTGCTAAAGATGGGGCAGCGTAAT
CTGGTGGTGGTGTCCTCTCCGGAATTGGCCAAGGAGGTTCTCCACACGCAGGGTGTGGAG
TTCGGATCGCGCACCCGCAATGTGGTGTTTGACATCTTCACAGGTAAGGGGCAG---GAC
ATGGTGTTCACAGTCTACGGTGACCATTGGCGCAAGATGCGGCGCATCATGACTGTGCCC
TTCTTCACCAACAAGGTGGTCCAACAGTCGCGTGTGTTCTGGGAGGAAGAAATTAACTTT
GCCATTGCAGACCTCAAGGCC---CACCCT---GAC---------GCCGCCACCAAGGGC
GTTGTCATCCGCCGTAGGCTGCAAATGCTCATGTACAACAATATGTATCGAATGATGTTC
AACAGACGGTTTGAGAGGGAGGACGACCCTCTTTTTGTGGAGCTCAAGAGGTTGAATGGG
GAGCGCAGCCGCCTT---GCACAGAGCTTCGAGTACAACTATGGTGACTTCATCCCAGTG
CTTCGACCCTTCCTCAAGCGCTACCTTGAGCTCTGTCAGAAAATCAAGGAGCAACGCCTT
CGACTGTTCAAGGACTATTTTCTCGACGAGCGCAAAAAGTTGACA---------------
---------AGT---GTAAGGCCACCA------TCAAATGATGAG---AAGTGCGCCATT
GATCACATCCTTGATGCGCAAAAGAATGGTGAAATCAACGAGGACAACGTGCTATATATT
GTTGAGAACATCAACGTTGCAGCAATTGAGACAACCCTATGGTCGGTGGAATGGGGGATA
GCGGAGCTGGTGAACAACCAGGACATCCAGCAGAAAGTACGGGAGGAGATGAAGCAAGTG
GTG---GGTGAAGGCGTAGCTATAACGGAGCCTGACATCCCC------AAGTTGCCGTAC
CTGCATGCGGTGGTGAAGGAGACGATGCGCCTGCACATGGCCATCCCGCTGCTGGTGCCG
CACATGAACCTCAACCAGGCGAAGCTAGGCGGATACGACATACCCGCGGAGAGCAAGATC
CTGGTGAATGCGTGGTACCTGGCCAACAACCCGGAGTGGTGGGAGAAGCCCGAAGAATTT
CGACCGGACAGGTTTTTGGGGCCC---AACAAGGTGGAG---GCCAGCGGC---------
---AACGACTTCCGCTTCCTGCCTTTTGGAGTGGGGCGTCGCAGCTGCCCTGGTATCATC
CTCGCCATCCCCATCCTCTCCTTGGTGCTCGGCCGCCTGGTGCAGGCCTTTGAGCTGCTG
CCCCCGCCTGGCCTCTCTAAGGTGGACGTTGCTGGGAAG------GGCGGCCAGTTCAGC
CTTCACATT------------GCTACGCAATCCACTGTTGTCTGTAAACCTCTCTAA---
---------------------------
>Creevesiana|scaffold-RICC-2065361
------------------------------------------------------------
------------------------------------------------------------
------------------------------------------------------------
------------------------------------------------------------
---------------------------------------ATGGCTAATCTGCAGCTCCAC
TCCTTGCCTTTCCCATTACCT------------------GCGTCGCTGGAGGGTCTACTT
TTCTCT------------CTGCTCGTTGTCATTCTTGCATCT------CTAGCATTG---
GTACAT---CTCTTGAAGCCCAAGCTTCGC---------------CTACCACCAGGACCG
TTGGCGGTGCCTATCTTTGGCAATTGGCTGCAGGTGGGCGATGATCTCAACCATGAGAAC
TTGTCAGTGTTGGCCAAGAAGTACGGAGACATCTTCCTGCTAAAGATGGGGCAGCGTAAT
CTGGTGGTGGTGTCCTCTCCGGAATTGGCCAAGGAGGTTCTCCACACGCAGGGTGTGGAG
TTCGGATCGCGCACCCGCAATGTGGTGTTTGACATCTTCACAGGTAAGGGGCAG---GAC
ATGGTGTTCACAGTCTACGGTGACCATTGGCGCAAGATGCGGCGCATCATGACTGTGCCC
TTCTTCACCAACAAGGTGGTCCAACAGTCGCGTGTGTTCTGGGAGGAAGAAATTAACTTT
GCCATTGCAGACCTCAAGGCC---CACCCT---GAC---------GCCGCCACCAAGGGC
GTTGTCATCCGCCGTAGGCTGCAAATGCTCATGTACAACAATATGTATCGAATGATGTTC
AACAGACGGTTTGAGAGGGAGGACGACCCTCTTTTTGTGGAGCTCAAGAGGTTGAATGGG
GAGCGCAGCCGCCTT---GCACAGAGCTTCGAGTACAACTATGGTGACTTCATCCCAGTG
CTTCGACCCTTCCTCAAGCGCTACCTTGAGCTCTGTCAGAAAATCAAGGAGCAACGCCTT
CGACTGTTCAAGGACTATTTTCTCGATGAGCGCAAAAAGTTGACA---------------
---------AGT---GTAAGGCCACCA------TCAAATGATGAG---AAGTGCGCCATT
GATCACATCCTTGATGCGCAAAAGAATGGTGAAATCAACGAGGACAACGTGCTATATATT
GTTGAGAACATCAACGTTGCAGCAATTGAGACAACCCTATGGTCGGTGGAATGGGGGATA
GCGGAGCTGGTGAACAACCAGGACATCCAGCAGAATGTACGGGAGGAGATGAAGCAAGTG
GTG---GGTGAAGGCATAGCTATAACGGAGCCTGACATTCCC------AAGTTGCCGTAC
CTGCATGCGGTGGTGAAGGAGACGATGCGCCTGCACATGGCCATCCCGCTGCTGGTGCCG
CACATGAACCTCAACCAGGCGAAGCTAGGCGGATACGACATACCCGCGGAGAGCAAGATC
CTGGTGAATGCGTGGTACCTGGCCAACAACCCGGAGTGGTGGGAGAAGCCCGAAGAATTT
CGACCGGACAGGTTTTTGGGGCCC---AACAAGGTGGAG---GCCAGCGGC---------
---AACGACTTCCGCTTCCTGCCTTTTGGAGTGGGGCGTCGCAGCTGCCCTGGTATCATC
CTCGCCATCCCCATCCTCTCCTTGGTGCTCGGCCGCCTGGTGCAGGCCTTTGAGCTGCTG
CCCCCGCCTGGCCTCTCTAAGGTGGACGTTGCTGGCAAG------GGCGGCCAGTTCAGC
CTTCACATT------------GCTACGCAATCCACTGTTGTCTGTAAACCTCTCTAA---
---------------------------
>Pglobulifera|scaffold-KIIX-2013698
------------------------------------------------------------
------------------------------------------------------------
------------------------------------------------------------
------------------------------------------------------------
---------------------------ATGGCGGCAGCTGTTGGGGACCTGCTGGCGCAG
GTTAGCGGCTTGATCAGCAGC------------------AGCAGCTGGGAGACGATCCTG
CTGGCT------------CTGCTGGGCGTGATCCTGGCTTCG------CTGGCGTTG---
ATCCAT---TTGACGAAGCCCAAGCTCCGT---------------CTGCCGCCGGGGCCG
ATTCCGGTGCCGATCTTCGGCAACTGGCTGCAAGTCGGCGACGACCTCAACCACGAGAAC
CTGTCGGCGATGGCGAAGAAATACGGCGACGTGTTTCTGCTGCGCATGGGGCAGCGAAAT
CTGGTGGTGGTTTCATCGCCGGAGCTGGCCAAGGAGGTCCTGCACACGCAGGGTGTGGAA
TTCGGGTCTCGAACCCGCAACGTCGTCTTCGACATCTTCACCGGCAAAGGCCAG---GAT
ATGGTGTTCACAGTCTACGGCGACCACTGGCGCAAGATGCGTCGAATCATGACAGTCCCT
TTCTTCACCAACAAGGTCGTCCAGCAGTCGCGGGTTTTCTGGGAGGAAGAGATCGACGCC
GCCATCGCCGACCTTAAGAAG---AATCCC---GAC---------GCTGCTACCACCGGC
GTCGTGGTACGACACCGCCTGCAGATGCTCATGTACAACAATATGTACCGGATGATGTTT
AACAGACGATTCGAGCGGGAAGACGACCCTCTGTTTGTGGAGCTCAAGCGGCTGAACGGC
GAGCGCAGCCGGCTT---GCGCAGAGCTTTGAGTACAACTATGGCGATTTCATCCCCATC
CTTCGTCCTTTCCTCAAGAGCTACCTCCAGCTCTGTCAGACCATCAAGGACCAGCGCCTC
CGCCTCTTCAAGGACTACTTCCTCGACGAGCGCAAGAAGCTGAAT---------------
---------GCT---GCGAATCCTCCC------TCCAACGAGCTG---AAGTGCGCCATC
GATCACATTCTGGATGCGCAGAAAAATGGCGAGATCAACGAGGACAACGTTCTGTACATC
ATCGAGAACATTAACGTAGCAGCCATCGAGACGACGTTATGGTCCGTGGAGTGGGGCATC
GCGGAGCTGGTGAACAACCCCGAGATTCAGAAGAAAGTGAGGCAGGAGATGGACACAGTA
CTA---GGGCGCGGGGTGTTGATCTCAGAGCCCGACATCCCG------AAGCTGCCATAC
CTGCACGCAGTGGTGAAAGAGACGATGCGCTTGCACATGGCCATCCCCCTGCTGGTCCCC
CACATGAACCTCCACCAAGCCAAGCTGGGCGGCTACGACATCCCCGCCGAGAGCAAGATC
CTGGTCAACGCCTGGTACCTGGCCAACAACCCGGAGCTGTGGGACCGCCCCGACGAGTTC
CGGCCGGAGCGATTTCTGGGCGAC---GAAAAGATTGAC---GCTGCCGGA---------
---AACGACTTCCGTTTCCTGCCGTTCGGCGTCGGCCGGCGGAGCTGTCCTGGCATCATT
TTGGCCATCCCCATCCTGTCCATTGTCATTGGCCGCCTCGTCCAGTCCTTCGAGCTACTC
CCGCCTCCCGGCCAATCGAAGGTCGACGTCACCGGAAAA------GGTGGCCAGTTCAGC
CTTCGCATC------------CTCAACCACTCCAAGATCGTTTGCAAACCAATCAAAGCT
TAG------------------------
>Llinearis|scaffold-NOKI-2001116
------------------------------------------------------------
------------------------------------------------------------
------------------------------------------------------------
------------------------------------------------------------
---------------------------------------------ATGGCGAGCTTCGTG
AATTTGCCCTTTTCTCTCCCC------------------TCGTCCCTTGAATCCATCCTA
TTCTCC------------CTCTTTGCCCTCATCATCGGTTGC------CTCTTCCTT---
CTCTAT---CTCGTCAGACCCAAGCTCCGA---------------CTCCCCCCCGGCCCC
CTCGCAGTACCCATCTTCGGAAATTGGCTCCAGGTCGGTGATGACCTCAACCATGAGAAC
CTCTCCGCCTTGGCCAAGAAGTATGGCGAGATTTTCCTCCTCAAGATGGGGCAACGCAAC
CTCGTGGTCATCTCCTCGCCCGAGCTCGCCAAGGAGGTGCTTCACACACAGGGGGTTGAA
TTTGGCTCCCGCACCCGCAATGTTGTCTTCGACATCTTTACTGGCAAGGGCCAG---GAC
ATGGTGTTTACTGTGTATGGTGACCATTGGCGCAAGATGAGGCGCATAATGACAGTGCCA
TTCTTCACCAACAAGGTGGTTCAACAGTCTAGGGTTCATTGGGAGGAGGAGATCAACTAC
ACCATTGCTGATCTGAAGGCC---AACCCG---GCA---------GCTGCCACATCTGGT
GTTGTGATCCGTCAGCGCCTTCAAATGCTCATGTACAATAACATGTACCGCATGATGTTC
AACCGTCGGTTTGAGCGGGAGGATGATCCACTCTTTGTGCAGCTCAAGAAGCTCAATGGT
GAGAGAAGCAGGCTT---GCCCAAAGCTTCGAGTACAACTATGGTGATTTCATTCCTATT
CTCCGACCATTTTTGAGAGGGTATCTCCAATTGTGTCAGAAGATCAAAGACCAGCGCCTT
GGTCTGTTCAAGAAGTACTTTCTAGACGAGCACAAAAGGCTTACT---------------
---------AGT---GTCAAACCGCCC---ATGACTGCTGACGAG---AAGTGTGCAATT
GATCATATTCTCGACGCTCAGAAGAATGGAGAAATCACCGAAGACAATGTCCTCTACATC
ATCGAAAACATCAACGTTGCAGCCATTGAGACCACCCTTTGGTCTATTGAGTGGGGTCTG
GCAGAGCTTGTTAACAATCCTGACATCCAACGCAAGGTTCGAGATGAGATGAACACGGTT
CTT---GGCTATGGTGTCCCTATCACAGAGCCTGATATCCCC------AAGCTGCCATAT
CTGCATGCTGTTGTCAAGGAGACCATGCGTCTTCACATGGCCATTCCTCTGTTGGTGCCA
CACATGAATCTGCATCAAGCGAAGCTTGGGGGATACGATATACCAGCAGAGAGCAAGATC
CTGGTGAATGCATGGTACCTGGCAAACAATTCAGAGTGGTGGGAAAAGCCGGAAGTGTTC
GACCCAAACCGGTTTCTAGGACCT---GAGAAGATCGAT---GCCAACGGC---------
---AACGATTTCAGGTTCGTGCCATTTGGGGTGGGCAGGAGGAGCTGCCCGGGCATCATT
CTGGCCATCCCGATCGTGTCATTGGTGTTGGGACGCCTTGTACAGTCATTTGAGATGCTT
CCTCCACCGGGGCAAAGCAAGGTGGATGTGACAGGGAAA------GGGGGGCAGTTCAGC
TTGCACATT------------GCGAAGCACTCTGTTGTTGTTTGCAAGCCTTTGTAG---
---------------------------
>Pamorphum|scaffold-YLJA-2014442
------------------------------------------------------------
------------------------------------------------------------
------------------------------------------------------------
------------------------------------------------------------
------------------------------------ATGGCGAGCTTCCTGCAGCTCTCC
AAGCTACCCTTTCCCATCCCT------------------TCTTCCCCAGAATCCATCCTC
TTCTCC------------CTCTTTGCCCTTGTGCTCGCTTCT------CTCGCAGTA---
GTCCAC---CTGCGCAGGCCCAAGCTCCGC---------------CTGCCCCCTTCTCCT
CTCTCTCTTCCCATCTTTGGCAATTGGCTCCAAGTGGGCGACAACCTCAACCATGAAAAC
CTCTCACAGTTGGCCAAGAAGTATGGCGAAATCTTCCTTCTCAAGATGGGGCAGCGCAAT
GTTGTCGTCGTCTCCTCTCCCGAGCTTGCCAAGGATGTGCTCCACACGCAAGGGGTAGAG
TTCGGATCGCGCACCCGCAACGTCGTCTTCGACATCTTCACCGGTAAGGGCCAG---GAT
ATGGTCTTCACTGTGTACGGAGACCACTGGCGCAAGATGCGGCGCATCATGACCGTCCCC
TTCTTCACCAACAAAGTGGTTCAGCAATCTAGGGTCCATTGGCAGGAGGAGATCGACTAT
GCGATCGCCGACCTCAAGGCG---AACCCC---ACC---------GCAGCGACTTCGGGA
GTTGTCGTCCGCCGTCGCCTCCAGATGCTCATGTACAACAACATATACCGCATGATGTTC
AACCGCCGATTCGAGAAGGAAGATGACCCACTCTTCATGGAGCTCAAGAAGCTCAATGGC
GAGAGGAGTAGGCTT---GCGCAGAGCTTCGACTACAACTATGGCGATTTCATCCCCATC
CTCCGCCCCTTCCTACGAGGCTACCTGCAGCTCTGCCAGAAGGTCAAGGACGAGCGCATC
GAGTTCTTCAAGAAGCATTTCGTCGATGAGCGCAAGCAGGTTGCG---------------
---------AGC---ATTAAACCTCCC------TCCAATGAGGAG---AAGTGCGCAATC
GATCATATACTAGATGCGCAGAAGAACGGCGAGATCACTGAAGACAATGTTCTTTACATT
GTAGAGAACATCAATGTGGCAGCCATCGAGACTACGCTGTGGTCCATTGAATGGGGATTA
GCAGAGATTGTTAACAATCCGAACGTCCAAAAGAATATCCGGGATGAGATGACTGCAGTA
TTG---GGCCATGGTGTCCCACTCACGGAGCAGGATCTCCCA------AAATTGCCATAT
CTACATGCAGTCGTAAAGGAAACGATGCGCTTGCACATGGCCATTCCTCTGCTAGTGCCG
CACATGAACCTGCACGAAGGTAAGCTCGGGGGATACGACATACCAGCGGAGAGCAAGATC
TTGGTGAATGCATGGTATCTTGCAAACAATCCGGAGTTGTGGGAGAAGCCGGAGGTGTTC
GACCCGGACAGATTTCTCGGACCG---GAGAAGATCGAT---GCAAGCGGC---------
---AATGATTTTAGGTTCTTGCCATTCGGGGTAGGGAGGAGGAGTTGCCCGGGCATAATC
TTGGCCATTCCGATCGTGTCGCTTGTGCTCGGCCGCCTTGCGCAATCCTTTGAGCTTCTT
CCTCCACCGGGCCAGAGCAAAGTGGATGTCACAGGCGAA------GGCGGGCAATTTAGC
TTGCACATC------------GCTAACCACTCTGTCGTCGTATGCAAACCACTGTAG---
---------------------------
>Gdryopteris|scaffold-HEGQ-2014707
------------------------------------------------------------
------------------------------------------------------------
------------------------------------------------------------
------------------------------------------------------------
------------------------------------ATGGCGAGCTTCATGCCCTCCATC
AGCTTGCCCTTCCCCTTGCCC------------------ACTTCTCTTGAGGCCATCCTC
TTCTCC------------CTGCTCGCCCTCACCCTCATCTCC------CTCGCACTC---
TCACAC---TTCTTCAAGCCCAAGCTCCGC---------------CTCCCTCCCGGTCCT
GTTTCCGTCCCCATCTTCGGTAACTGGCTTCAAGTTGGCGATGACCTCAACCATGAAAAT
CTGTCGCAATTTGCAAAGAAGTACGGCGATATCTTCCTCCTCAGAATGGGGCAACGCAAT
CTTGTGGTAGTCTCCTCCCCTGAACTTGCTAAGGAGGTTTTACACACACAAGGTGTCGAA
TTTGGCTCCCGCACCCGCAATGTTGTCTTCGACATTTTCACCGGTAAGGGGCAA---GAC
ATGGTTTTTACAGTCTATGGAGATCACTGGCGAAAAATGCGGCGCATCATGACGGTTCCC
TTCTTCACAAACAAAGTGGTGCAGCAATCTAGAGTGCATTGGGAGCAGGAGATCAACTAT
GCAATTGAGGATCTCAAGACC---AAGCCT---GGC---------GCAGCCACAACAGGA
GTTGTCGTACGGCAGCGCTTGCAAATGCTCATGTACAACAACATGTACCGCATGATGTTC
AACAGAAGATTTGAGAGAGAGGACGACCCCCTCTTTGTTGAGCTCAAAAGGCTGAACGGT
GAGAGGAGCAGGCTT---GCTCAGAGCTTTGAGTACAACTATGGTGATTTCATCCCTATT
CTGCGCCCCTTTCTTCGCAAATATCTCGAGCTTTGTCAGAAAGTGAAGGATGAACGCCTC
CGCCTCTTCAACAAGCACTTTATAGAGGAGCACAAGAAACTCGTC---------------
---------AGT---GTCAAACCTCCT------GCGAATGACGAG---AAGTGTGCCATC
GACCACATGCTTGATGCTCAGAAGAATGGAGAGATTACCGAAGACAACATTCTGTACATT
GTCGAAAACATCAATGTGGCAGCCATTGAGACAACCTTGTGGTCCATTGAGTGGGGAATG
GCAGAGCTTGTCAACAATCTGGACATCCAGAGTAAGATCCGCGATGAGTTGAACACTGTA
CTA---GGCAAAGGAGTGCCCATCACTGAACCGGACGTGGCA------AGGTTGCCATAT
TTGCACGCTGTGGTAAAGGAGACAATGCGCTTGCACATGGCAATCCCTCTACTGGTGCCA
CACATGAACTTGCATCAGGCAAAGCTCGGTGGGTATGACATACCTGCAGAGAGCAAGATA
TTGGTGAATGCATGGTATCTGGCCAACAATCCGGAGTGGTGGGAAAAGCCGGAGGTGTTC
AATCCAGAGCGATTTCTCGGGGCA---GAGAAGATTGAT---GCAAATGGG---------
---AATGACTTCAGATTTTTGCCATTTGGAGTTGGGAGAAGAAGCTGCCCAGGAATTATC
TTAGCTATCCCCATTGTTTCGCTTGTACTCGGGCGCCTCGTGCAGTCCTTCGAGCTCCTC
CCCCCCCCTGGGCAAACCAAGGTGGACATAACTGGCAAA------GGAGGGCAATTCAGC
TTGCACATC------------GCTAAGCACTCGGTCATAGTATGTAAACCCATCAGTTAA
---------------------------
>Pvittata|scaffold-POPJ-2001188
------------------------------------------------------------
------------------------------------------------------------
------------------------------------------------------------
------------------------------------------------------------
------------------------------------ATGGCGACCTTGCTCCCCATCATC
AGCGCCTTG---------CCC------------------ACTTCCTTGGAAACCCTCCTC
TTCTCC------------CTTCTCGCCATCATCCTCCTCGCC------CTCTCCATC---
TCCCAT---CTCTTCAAGCCCAAGCTTCGC---------------CTCCCCCCCGGCCCC
CTCTCCGTCCCCATCTTCGGCAATTGGCTGCAAGTCGGCAACGATCTCAACCATGAAAAC
CTTTCGCAGCTCGCGAAGAAATTCGGTGAGATCTTCCTTCTGCGCATGGGGCAACGCAAC
CTTGTGGTCGTCTCCTCGCCGGAGCTCGCCAAGGAGGTGCTTCACACCCAAGGCGTCGAA
TTCGGCTCCCGCACCCGCAATGTGGTCTTCGACATCTTCACAGGTCAGGGGCAA---GAC
ATGGTTTTCACGGTCTATGGAGACCACTGGCGCAAGATGCGACGCATCATGACGGTGCCC
TTCTTCACCAACAAGGTAGTGCAACAGTCTAGAGTCCACTGGGAGGAAGAGATCAACTAT
GCCATCGACGATCTCAAGAAC---AAGCCC---GGC---------GCTTCCATCACCGGC
GTTGTCGTGCGGCAGCGCTTGCAGATGCTCATGTACAATAACATATACCGCATGATGTTT
AACCGCAGGTTCGAGAGGGAGGACGATCCCCTGTTCGTCGAGCTCAAGAGGCTGAATGGG
GAGAGGAGTAGGCTT---GCTCAGAGCTTTGAATACAACTATGGGGACTTCATCCCCATC
CTCCGCCCTTTCCTGCGCAAGTACCTCGAGCATTGCCAAAAAGTGAAGGACGACCGGCTC
CGCCTCTTCAACAAATATTTCATTGAGGAGCGCAAGAAACTGGTC---------------
---------AGC---GTGAAACCTCCT------TCCAATGATGAG---AAGTGTGCGATC
GACCACATTCTGGATGCTCAGAAGAATGGCGAGATTACTGAAGACAATGTCCTGTACATA
GTCGAAAACATCAATGTGGCAGCCATTGAGACGACCTTGTGGTCCATTGAGTGGGGATTG
GCAGAGCTTGTGAACAACCGAGACATCCAAAGTAAAGTTCGTGATGAGATGAACACAATT
CTA---GGCAAAGGGGTGGCCATCACAGAGCCGGATGTGCCA------AGGCTGCCATAT
CTGCATGCGGTGGTGAAGGAGACGATGCGCTTGCACATGGCGATCCCTCTACTCGTACCG
CACATGAACTTGCATCAAGAAAAGCTTGGTGGTTACGACATCCCGGCCGAGAGCAAGATA
TTAGTGAATGCATGGTATTTGGCCAACAATCCGGAGTGGTGGGAGAAACCCGAAGTGTTC
AAGCCAGAGCGATTCCTCGGGGCA---GAGAAGATTGAA---GCGAATGGA---------
---AATGACTTCAGGTTCCTGCCATTTGGAGTTGGGAGAAGGAGCTGCCCAGGGATCATC
TTGGCTATCCCCATCGTTTCGCTGGTGCTGGGCCGGCTTGTGCAGGCGTTTGAGCTACTG
CCTCCCCCAGGACAGAGCAAAGTAGACATCACTGGCAAA------GGGGGGCAATTCAGC
TTGCACATC------------GCCAATCACTCTGTCATTGTTTGCAAACCCATCAGCCAA
AATATGTAA------------------
>Gdryopteris|scaffold-HEGQ-2004730
------------------------------------------------------------
------------------------------------------------------------
------------------------------------------------------------
------------------------------------------------------------
---------------------------------------------------ATGATGGCT
CTGCCTGCTTTCCTCACCTCT---------------CTCCCCCCTACTGAAGCCCTCCTC
TTCTCT------------CTCTTCGCCCTTGTCCTCTTCTCC------ATCGCTGCC---
CTTCAC---CTCTTCAAACCTAAGCTCCGC---------------CTCCCCCCTGGCCCA
TTCTCCGTACCCATCTTCGGTAACTGGCTCCAAGTCGGTGACGACCTCAACCATGAAAAC
CTCTCACAAATGGCTAAGAAATACGGCGAGATCTTCCTTCTCCGCATGGGCCAGCGCAAC
CTTGTCGTTGTATCCTCCCCCGAACTTGCTAAGGAAGTGCTTCATACCCAGGGTGTCGAA
TTCGGATCGCGCACTCGCAATGTCGTATTCGACATCTTCACTGGCAAGGGGCAA---GAC
ATGGTGTTTACTGTCTATGGAGATCATTGGCGAAAAATGCGTCGTATAATGACAGTACCC
TTCTTTACAAACAAGGTAGTGCAGCAGTCAAGGGTTCATTGGGAAGAGGAGATCAACTAT
ACAATTGCAGATATCAAGGCA---AATCCA---GAT---------GCAGCTACGACCGGG
ACGGTGATTCGCCGACGCCTACAAATGCTTATGTATAACAACATGTACCGCATGATGTTT
AACCGTAGATTTGAGAAAGAAGATGATCCCCTCTTTGTGGAGCTTAAGAGGCTTAATGGT
GAACGGAGTAGGCTT---GCACAGAGCTTCGAATATAACTACGGTGACTTCATTCCCATC
CTACGCCCATTTCTTCGCAAATATCTTCAGCTTTGTCAGAAGGTGAAAGATCAACGCATC
AAGCTCTTCAAGGACTACTTTGTCGACGAGCGCAAGAAGATCAAC---------------
---------AGT---GTGAAACCTCCA------TCCAATGATGAG---AAGTGTGCTATT
GACCATATATTGGATGCTCAAAAGAACGGCGAGATCAATGAAGACAATGTCCTCTACATT
GTTGAGAACATCAATGTGGCAGCTATTGAGACTACCTTGTGGTCGATTGAGTGGGGATTA
GCAGAGCTCGTGAATCGTCCCGATATTCAGAAGAAGGTTCGCGATGAGTTGAACTCAGTG
CTA---GGCGATGGTGTTCCATTCACAGAGCCTGATATCCCC------AAGCTCCCATAT
TTGCATGCAGTTGTGAAAGAGACCATGCGCTTGCACATGGCCATTCCTTTATTGGTGCCG
CACATGAATTTGCATCAGGCTAAGCTTGGGGGGTATGACATACCAGCGGAAAGCAAGATT
TTGGTAAATGCCTGGTATTTGGGAAATAATTCCGAGTGGTGGGAGAAGCCTGAGGTATTC
GACCCGGACAGGTTTCTCGGACCC---GAGAAAATTGAC---GCAAGCGGA---------
---AACGATTTCAGGTACTTGCCGTTCGGGGTCGGGAGAAGAAGTTGCCCGGGTATTATC
TTGGCTATCCCTATTGTTTCGCTCGTGCTCGGCCGCCTTGTGCAATCCTTTGAGCTCCTT
CCTCCCCCTGGGCAAAGTAAGGTGGATATTACGGGATGT------GGAGGGCAATTCAGC
TTGCGCATT------------GCTAACCACTCCATTGTCGTATGCAAGCCTCTGCAGTAA
---------------------------
>Gdryopteris|scaffold-HEGQ-2004731
------------------------------------------------------------
------------------------------------------------------------
------------------------------------------------------------
------------------------------------------------------------
---------------------------------------------------ATGATGGCT
CTGCCTGCTTTCCTCACCTCT---------------CTCCCCCCTACTGAAGCCCTCCTC
TTCTCT------------CTTTTCGCCCTCGTCCTGTTCTCC------ATCGCTGGC---
CTTCAC---CTCTTCAAACCTAACCTCCGC---------------CTCCCCCCTGGCCCG
TTCTCCGTACCCATCTTTGGTAACTGGCTCCAAGTCGGTGACGACCTCAACCATGAAAAC
CTCTCACAAATGGCTAAGAAATACGGCGAGATCTTCCTTCTCCGCATGGGCCAGCGCAAC
CTTGTCGTTGTATCCTCCCCCGAACTTGCTAAGGAAGTGCTTCATACCCAGGGTGTCGAA
TTCGGATCGCGCACTCGCAATGTCGTATTCGACATCTTCACTGGCAAGGGGCAA---GAC
ATGGTGTTTACTGTCTATGGAGATCATTGGCGAAAAATGCGTCGTATAATGACAGTACCC
TTCTTTACAAACAAGGTAGTGCAGCAGTCAAGGGTTCATTGGGAAGAGGAGATCAACTAT
ACAATTGCAGATATCAAGGCA---AATCCA---GAT---------GCAGCTACGACCGGG
ACGGTGATTCGCCGACGCCTACAAATGCTTATGTATAACAACATGTACCGCATGATGTTT
AACCGTAGATTTGAGAAAGAAGATGATCCCCTCTTTGTGGAGCTTAAGAGGCTTAATGGT
GAACGGAGTAGGCTT---GCACAGAGCTTCGAATATAACTACGGTGACTTCATTCCCATC
CTACGCCCATTTCTTCGCAAATATCTTCAGCTTTGTCAGAAGGTGAAAGATCAACGCATC
AAGCTCTTCAAGGACTACTTTGTCGACGAGCGCAAGAAGATCAAC---------------
---------AGT---GTGAAACCTCCA------TCCAATGATGAG---AAGTGTGCTATT
GACCATATATTGGATGCTCAAAAGAACGGCGAGATCAATGAAGACAATGTCCTCTACATT
GTTGAGAACATCAATGTGGCAGCTATTGAGACTACCTTGTGGTCGATTGAGTGGGGATTA
GCAGAGCTCGTGAATCGTCCCGATATTCAGAAGAAGGTTCGCGATGAGTTGAACTCAGTG
CTA---GGCGATGGTGTTCCATTCACAGAGCCTGATATCCCC------AAGCTCCCATAT
TTGCATGCAGTTGTGAAAGAGACCATGCGCTTGCACATGGCCATTCCTTTATTGGTGCCG
CACATGAATTTGCATCAGGCTAAGCTTGGGGGGTATGACATACCAGCGGAAAGCAAGATT
TTGGTAAATGCCTGGTATTTGGGAAATAATTCCGAGTGGTGGGAGAAGCCTGAGGTATTC
GACCCGGACAGGTTTCTCGGACCC---GAGAAAATTGAC---GCAAGCGGA---------
---AACGATTTCAGGTACTTGCCGTTCGGGGTCGGGAGAAGAAGTTGCCCGGGTATTATC
TTGGCTATCCCTATTGTTTCGCTCGTGCTCGGCCGCCTTGTGCAATCCTTTGAGCTCCTT
CCTCCCCCTGGGCAAAGTAAGGTGGATATTACGGGATGT------GGAGGGCAATTCAGC
TTGCGCATT------------GCTAACCACTCCATTGTCGTATGCAAGCCTCTGCAGTAA
---------------------------
>Nexaltata|scaffold-NWWI-2002077
------------------------------------------------------------
------------------------------------------------------------
------------------------------------------------------------
------------------------------------------------------------
---------------------------------------------------ATGGCTCTG
CTGCCTGCTTGCATCACCTCT---------------CTGCCCCCTGCAGAGACCATCCTC
TTCTCT------------CTCTTTGCCCTTGTCCTCTTCGCC------ATCGCCGCC---
CTCCAC---CTCTTCAAGACCAAGCTCCGC---------------CTGCCCCCCGGCCCC
CTGGCCGTTCCCGTCTTCGGCAACTGGCTCCAAGTCGGCGACGACCTCAATCATGAGAAC
CTCTCAGAAATGGCCAAGAAATATGGAGAAATCTTCCTTCTCCGCATGGGCCAACGCAAC
CTCGTCGTCGTCTCCTCCCCCGAGCTTGCCAAGGAAGTGCTTCACACACAGGGCGTCGAA
TTTGGATCGCGCACTCGAAATGTCGTCTTCGACATCTTCACTGGCAAGGGGCAA---GAT
ATGGTGTTCACTGTCTATGGGGATCACTGGCGGAAAATGCGTCGCATTATGACAGTGCCC
TTCTTCACCAACAAGGTAGTGCAGCAATCAAGGGTTCATTGGGAGGAGGAGATCAACTAT
GCGATCGCAGATATCAAGAAA---GACCCT---GTT---------GCAGCTACAGCAGGG
ACTGTGATCCGGCGCCGCCTTCAGATGCTGATGTATAACAACATGTATCGGATGATGTTC
AACCGCCGATTTGAGAGAGAAGACGATCCCCTCTTTGTCGAACTGAAGCGGCTGAATGGT
GAGAGGAGCAGGCTT---GCACAGAGCTTTGAATACAATTACGGTGACTTCATTCCCATC
CTACGCCCCTTTCTTCGCAAGTATCTTCAGCTTTGCCAGAAGGTGAAAGATCAACGCCTC
AAGCTCTTCAAGGACAACTTCGTCGAGGAGCGCAAGAAGATCAGC---------------
---------AGT---GTGAACCCTCCG------TCAACTGATGAG---AAATGTGCCATT
GACCATATACTGGATGCTCAGAAGAATGGTGAGATCAACGAAGACAATGTCCTCTACATC
GTTGAGAACATCAACGTAGCAGCTATTGAGACTACCTTGTGGTCAATCGAGTGGGGAATA
GCAGAGCTTGTGAATATTCCCAAGATTCAACAGAGGGTTCGTGATGAGATGGACGCAGTG
CTA---GGCAAGGGTGTCCCTTTAACAGAGCCAGATGTGCCC------AAGCTCCCATAC
TTACATGCAGTTGTGAAAGAGACCATGCGCTTACATATGGCCATTCCATTACTGGTGCCG
CACATGAATTTGCATCAGGCGAAGCTTGGAGGTTATGACATACCAGCGGAAAGCAAGATT
TTGGTGAATGCTTGGTACTTGGCAAACAACCCTGAGTGGTGGGACAAGCCAGAGGTATTC
AATCCGGACCGGTTTCTTGGACCC---GACAAGATCGAT---GCCAGTGGA---------
---AATGATTTCAGGTACCTACCATTCGGTGTAGGGAGAAGAAGTTGCCCGGGTATTATC
CTGGCTATCCCCATTGTATCACTTGTGCTTGGCCGCCTCGTGCAGTCGTTTGAGCTCCTC
CCTCCTCCTGGTCAGAGTAAGGTCGACATTACGGGATTG------GGAGGGCAATTTAGC
TTGCGCATT------------GCTAACCACTCCATCGTCGTATGCAAGCCTCTACAGTAA
---------------------------
>Pamorphum|scaffold-YLJA-2072335
------------------------------------------------------------
------------------------------------------------------------
------------------------------------------------------------
------------------------------------------------------------
---------------------------------------------------ATGGGGCTT
GTGCCTGAGTTCATTTCCAAT---------------CTTCCCCCTGCAGAGACCATCCTC
TTCTCC------------CTCTTCGCCCTCGTTATCTTTACT------ATCGCTGCC---
CTCCAC---CTCTTCAAACCCAAGCTCCGC---------------CTCCCCCCTGGCCCT
CTCGCTGTACCCATCTTCGGTAACTGGCTCCAAGTCGGTGACGACCTCAACCATGAAAAT
CTCTCAGCTATGGCCAAGAAATACGGGGAAGTCTTCCTTCTCCGCATGGGCCAGCGCAAC
CTTGTTGTCGTTTCGTCCCCTGAACTCGCCAAGGAAGTGCTTCACACGCAAGGTGTTGAA
TTTGGGTCACGTACCCGCAATGTCGTATTCGACATCTTCACAGGCAAGGGTCAA---GAC
ATGGTGTTTACTGTATATGGGGATCATTGGCGTAAAATGCGTCGTATCATGACAGTACCC
TTCTTCACTAGCAAGGTAGTGCAGCAATCAAGGGTTCATTGGGAAGAGGAGATCAACTAT
GCAATTGCAGACATCAAGGCA---AACCCA---GAT---------GCAGCTACGACAGGG
ATTGTGATTCGCCGCCGCCTCCAAATGCTTATGTATAACAACATGTACCGCATGATGTTC
AAACGCAGATTCGAGAGGGAAGACGACCCTCTGTTTGTGGAGCTCAAGAGGCTTAATGGT
GAAAGGAGCAGACTT---GCACAGAGCTTCGAATACAACTATGGTGACTTCATTCCCATC
CTGCGCCCCTTTCTCCGCAAATATCTGCAGCTTTGCCAGAAGGTGAAAGATCAACGTATC
AAGCTATTCAAAGACTACTTCGTGGAAGAGCGCAAGAAGATCAAC---------------
---------AGT---GTGAAACCCCCT------TCAAATGATGAG---AAGTGTGCAATT
GACCATATATTGGATGCTCAGACCAATGGTGAAATCAACGAAGACAACGTTTTGTACATC
GTTGAGAACATCAATGTGGCAGCTATTGAGACTACCTTGTGGTCGATTGAATGGGGCCTA
GCGGAACTTGTGAATTGCCCTGATATTCAAACAAAGCTTCGTGATGAGCTGAACACAGTG
CTA---GGCCATGGCGTTCCGTTGACAGAGCCGGATGTGTCC------AAGCTCCCATAT
CTGCATGCAATTGTGAAAGAGACTATGCGCTTGCACATGGCCATTCCATTACTAGTGCCG
CACATGAATTTGCACCAGGCTAAGCTCGGGGGTTACGACATCCCGGCGGAAAGCAAGATT
TTGGTAAACGCATGGTATTTGGCTAACAATACCGAGTGGTGGGAGAAGCCCGAGGTGTTC
AACCCGGACAGGTTTTTGGGGCCG---GATAAGATAGAT---GCGAGTGGA---------
---AATGACTTCCGGTATTTGCCATTTGGGGTAGGAAGAAGAAGCTGCCCCGGGATTATC
TTGGCGATCCCCATTGTTTCGCTTGTGCTGGGCCGCCTTGTGCAATCCTTTGAGCTCCTT
CCTCCTCCTGGCCAGAGTAAGGTGGACGTCACCGGAAGC------GGAGGGCAATTTAGC
TTACGCATC------------ACAAACCACTCTATCGTCGTATGCAAGCCTCTTCAGTAA
---------------------------
>Telegans|scaffold-EWXK-2024651
------------------------------------------------------------
------------------------------------------------------------
------------------------------------------------------------
------------------------------------------------------------
------------------------------------ATGGCGATGGCGATGGCTTCCTTG
CCCTTCCCCATCCCTATCCCT------------------GCGTCGTTAGAAGCGGTTCTC
TTCTCT------------TTGCTTGTGGTAATACTTGTCTCT------CTTTCGATC---
CTCCAC---TTCACGAAGCCGAAGCTTCGT---------------TTACCCCCGGGGCCG
CTTGCTGTGCCGATCTTCGGCAATTGGCTTCAAGTCGGCGACGATCTGAACCATGTGAAC
CTCTCACAGATGGCCAAGAAGTATGGAGAGATCTGCCTGCTCAAGATGGGGCAACGCAAT
CTGGTGGTGGTGTCCTCTCCGGAGCTGGCCAAGGAGGTGCTTCACACGCAGGGGGTGGAG
TTCGGCTCGCGGACCCGCAACGTGGTCTTCGACATCTTCACGGGCAAAGGCCAG---GAC
ATGGTGTTCACAGTCTATGGTGAGCACTGGAGGAAGATGAGGCGCATCATGACCGTGCCC
TTCTTCACCAACAAGGTGGTTCAGCAGTCCCGGGTCTTCTGGGAGGAAGAGATCAACTAC
GCCATCGCCGACCTCAAGGCC---CACCCC---GAG---------GCCTCCACCACTGGT
GTTGTAATCAGAAGGAGGCTCCAGATGCTCATGTACAACAACATGTACAGGATGATGTTC
AACCGAAGATTCGATAGAGAAGATGATCCCCTCTTCCTTGAGCTCAAGAGGCTGAATGGT
GAGAGAAGCAGGCTT---GCACAGAGCTTTGAGTACAACTATGGTGACTTCATCCCCATC
CTTCGCCCCTTCCTCAGAGGTTACCTCCAGCTGTGCCAGAAGGTCAAAGATCAACGCCTA
CGCCTCTTCAAGGATTACTTCCTCGATGAGCGAAAGAAGCTGACT---------------
---------AGC---GTGAAGCCTCCG------TCGAATGATGAG---AAGTGTGCCATT
GACCACATCCTTGATGCTCAGAAGAATGGTGAAATCAATGAAGACAATGTTCTGTACATT
GTCGAAAACATCAATGTGGCAGCCATTGAGACTACTTTGTGGTCGGTAGAATGGGGACTC
GCAGAGATCGTAAACAACCCTGATATTCAGAAGAAGGTCCGCGATGAGTTAACCAGAGTG
TTA---GGCCATGGTGTTCCCTTAACAGAGCCAGACCTTCCA------AAGTTGCCGTAC
TTGCACGCAGTGGTAAAGGAGACAATGCGCTTGCACATGGCCATTCCTCTATTGGTGCCG
CACATGAACTTAAATCAGGCTAAGCTGGGGGGCTACGACATACCAGCAGAGAGCAAGATC
TTGGTGAATGCATGGTATCTGGCCAACAATTCAGACTGGTGGGATAAGCCAGAGGAGTTC
CGCCCTGACAGGTTTCTCGGACCC---GAGAAAATTGAC---GCTAGTGGC---------
---AATGACTTTAGGTTCTTGCCATTTGGAGTCGGGAGGAGAAGCTGCCCGGGCATTATC
CTGGCCATCCCCATCCTCTCGCTTGTGCTGGGCCGCCTTGTGCAATCTTTTGAGCTTCTC
CCACCACCTGGCCAAAGCAAAGTGGATATCACTGGAAAG------GGTGGGCAATTCAGC
TTGCACATT------------GCTACCCAGTCCACTGTGGTATGCAAACCTCTCTAG---
---------------------------
>Dconjugata|scaffold-MEKP-2012460
------------------------------------------------------------
------------------------------------------------------------
------------------------------------------------------------
------------------------------------------------------------
------------------------------------------------------ATGTCT
GTGGTTGCCTCCCTCCTCCCC------------------TCCTCCCCTGAATCCATCCTT
CTCTCA------------CTCCTCCTCCTCGTCCTCGCCTCC------CTCGCTGCC---
TTCCAC---TTCTCCCGCCCCAAGCTCCGC---------------CTCCCCCCCGGCCCC
CTCGCCCTCCCCATCTTCGGTAACTGGCTCCAGGTCGGTGATGATCTCAACCACCGCAAC
CTCTCCGACCTCGCCCGCAAGTATGGCGACATCTTCCTCCTCAAAATGGGCCAACGTAAC
CTCGTCGTCGTCTCCTCACCTGAGCTCGCCAAGGAGGTCCTCCACACCCAGGGCGTCGAG
TTTGGTTCCCGCACCCGCAATGTTGTGTTCGATATTTTCACCGGGAAGGGCCAG---GAC
ATGGTGTTCACAGTGTATGGAGATCACTGGAGGAAGATGAGGCGGATCATGACTGTGCCT
TTCTTCACTAACAAGGTTGTGCAGCAGTCCAGGATTTACTGGGAAGAGGAAATCAATCTT
GCCATCGCGGACATTCGGGCT---ACCCCT---GAG---------GCTTCCACCTCTGGA
GTTGTCATTCGGAAAAGGTTGCAATTGCTCATGTACAACAACATGTACCGAATGATGTTC
AACAGGAGGTTTGAGAGTGAGAACGATCCTCTGTTCCTCCAGCTCAAGCGATTGAACGGC
GAGAGAAGCAGACTT---GCCCAGAGTTTCGAGTACAACTACGGCGATTTCATTCCTATT
TTACGCCCTCTTCTGAAACGCTACCTGCAGCTATGCAAGCAAGTGAAAGAGGAACGTCTG
CAGCTCTTCAAGAAGTACTTCATTGATGAGCACAAGAATTTGACC---------------
---------AGC---GTGAAGCCTGTT------------GACGAG---AAGTGTGCGATC
GATCACATTCTTGAAGCCCAGAAAAATGGAGAAATCAACGAAGATAACGTCCTGTACATT
GTCGAAAATATCAATGTGGCCGCTATCGAGACTACCCTATGGTCGATCGAGTGGGGTATC
GCTGAATTGGTTAACAATCCACGCATCCAGCAGAAGGTGCGTGAGGAGCTGAACTCTGTC
CTG---GGCCATGGCGTCCCCGTCACCGAGCCGGACACGCCC------AAGCTACCGTAT
CTGCACGCGGTGGTGAAAGAAACTATGCGTCTACACATGGCGATTCCTCTACTGGTGCCG
CACATGAACCTGCACCAAGCGAAGCTGGGCGGGTACGATATTCCAGCGGAAAGCAAGATC
CTGGTGAATGCATGGTATCTGGCGAACAATCCAGAGACGTGGGACAAGCCCGAGGAGTTC
CGTCCGGAGAGATTCATGGGACAG---GACAAGATCGAG---GCAAGCGGC---------
---AACGATTTCAGGTTTCTACCATTCGGAGTGGGGAGGAGGAGCTGTCCAGGGATAATT
CTGGCGATACCCATTCTGTCATTGGTGCTGGGTCGATTGGTGCAATCGTTCGAGCTATTG
CCACCTCCAGGCCAGAGCAAGGTGGACGTGACGGAGAAG------GGAGGACAGTTCAGT
CTGCACATC------------GCCAACCATTCCACAGTCGTTTGCAAGGCTCTTTGA---
---------------------------
>Ovulgatum|scaffold-DJSE-2031775
------------------------------------------------------------
------------------------------------------------------------
------------------------------------------------------------
------------------------------------------------------------
---------------------------------------------------ATGGCTTTC
AACATGCTTCAGTCCCTTCCT------------------CTCGCTCTCGAGACAGCCCTT
CTTTCC------------CTCTTCCTTCTCATCATCTCGGCC------ATCGCTCTT---
CTCAAG---ATTTTATCGCCCAAGCTCAGC---------------CTCCCTCCTGGCCCG
CTCGCCCTCCCCATCTTCGGCAACTGGCTGCAGGTGGGAGACGACCTCAACCACAGAAAC
CTGGCAGCTATGGCGAAGAAGTACGGGGACGTATTCCTCCTCAAAATGGGGCAGCGCAAT
CTGGTTGTCGTCTCTTCGCCTGAGCTGGCCAAGGAGGTCCTCCACACTCAAGGTGTGGAA
TTTGGGTCTCGTACCCGTAACGTCGTCTTCGATATCTTCACCGGAAAGGGCCAA---GAT
ATGGTCTTCACCGTCTATGGCGAGCATTGGAGAAAGATGAGACGCATCATGACTGTGCCT
TTCTTCACCAATAGGGTGGTCCAATATTCCAGAATTGCTTGGGAAGATGAGATCGATAGA
GCCATTGCTGATCTTACATCT---CAGTCT---GAG---------GCCTCTACAACTGGG
ATTGTCATCAGAAGAAGGCTGCAATTGCTTATGTACAATAATATGTATCGCATGATGTTT
GATAGGAGATTTGAGAGTGTGGATGATCCGTTGTTTGTGAAGTTGAAGGCTTTGAATGGG
GAGAGGAGCAGGCTT---GCTCAAAGCTTTGAGTATAACTATGGAGATTTTATTCCTGTG
TTGAGGCCTTTCTTGAGAGGCTATTTGAAGCTGTGCAAGGAGGTGAAGGAGAAGCGTCTA
CAGCTGTTCAAGGATTATTTCATAGAGGAAAGAAAGAAATTGGTG---------------
---------AGC---TTGAAAGGCTAT---GAAACCTTGGGAGAG---AAATGTGCAATA
GATCATATTATTGATGCTCAGAAGAAAGGAGAGATCAATGAGGACAATGTTCTGTACATT
GTGGAGAACATCAATGTTGCAGCCATTGAAACAACATTATGGTCAATCGAGTGGGGAATT
GCTGAGCTTGTGAACAACCAAGACATACAAAACAAACTGAGGGATGAAATGAACACAATC
CTT---GGGGCAGGTGTTCCTTTGACCGAGCCAGAAGTATCA------AGGTTACCATAT
CTACAGGCTGTGGTGAAGGAGACTATGCGTCTACACATGGCCATACCATTGCTGGTGCCA
CATATGAATCTGCATGAAGCAAAGTTGGGAGGCTATGACATTCCTGCGGAGAGCAAGATC
CTTGTGAATGCATGGTGGTTGGGCAACAACCCAGAGTGGTGGGAGAAGCCTGAGGAGTTC
CGGCCAGAGAGGTTCTTCGGTGAC---CAGAAGATTGAG---GCGAGTGGA---------
---AATGATTTCAGGTACCTTCCATTTGGGGTGGGTAGGAGGAGCTGCCCTGGCATCATT
CTGGCACTTCCCATCCTTTCCCTTGTCTTGGGTCGTCTTGTGCAATCCTTCCAGCTTCTG
CCACCTCATGGACAAAGCAAAGTGGATGTCTCTGAGAAG------GGTGGTCAATTCAGT
CTGCACATT------------GCTAATCATTCTGTCGTAGTTTGTAAACCAATGGTAGCT
GTTTGA---------------------
>Ddigitatum|scaffold-WAFT-2002423
------------------------------------------------------------
------------------------------------------------------------
------------------------------------------------------------
------------------------------------------------------------
ATGGCTTCTGTGCTGTTTGGCTTGTCGATTGCTGGAATTGGCTTTGTAAATGCAAAGCAA
GATGCAGATGCCTCCCCTTCG---------------TTTTTCCGAACGGATATTATTCTT
CAGGCT------------GCTTTCTTTGTTGTGATCGGTGCG------ATCCTTATC---
TCGAAA---TTAACTGCCAAAAAGCTACAT---------------CTCCCCCCTGGCCCT
CCCAGCTTTCCCATAGTGGGAAACTGGCTGCAGGTGGGAGATGACTTGAACCACAGGAAC
TTGGCAGAGCTTGCGAAAAAGTATGGGGATGTTTTTTTGCTCAAAATGGGTCAGAGAAAT
CTGGTAGTTGTATCCTCCCCAGAGCTGGCCAAGGATGTTCTTCACACTCAAGGGGTGGAA
TTCGGCTCTCGTACTCGCAATGTTGTGTTTGATATCTTCACTGGAAAAGGCCAG---GAT
ATGGTGTTTACTGTGTATGGAGAGCATTGGAGACGAATGAGAAGGATAATGACAGTTCCT
TTCTTTACTAACAAAGTTGTCCAGCAGTCTAGATCGGCCTGGGAAGAAGAGATCGACTAC
GTGATCGAAGATTTACGAGCA---AATGAG---AGT---------GCCAGAACGTCCGGG
ATCGTAATTAGAAGACGTCTGCAGCTCATGATGTACAACTTCATGTATCGTTTAATGTTT
GATCGTCGCTTTGAGCGTGAGGATGACCCCCTTTTTGTGAAGCTGAAGGCCTTGAATGGC
GAGAGGAGCCGTCTT---GCTCAGAGTTTCGAATACAACTATGGCGATTTCATTCCGATC
TTACGTCCTCTGTTGAATGGATATCTAAAGCTTTGCAAGGAAGTGAAAGAGAACCGCCTT
GCCTTGTTCAAACAATATTTCTTAGACGAACGCAAGAACTTACTC---------------
---------AAG---ACGCGTAAAAGT---GATTCAGGCTCCGAG---AAGTGTGCAATT
GATCATATTTTGGATGCACAGAACAAAGGCGAAATCAACGAGGATAATGTACTATACATT
GTCGAAAACATCAACGTTGCAGCTATTGAGACCACTCTGTGGTCGATCGAATGGGCAATT
GCAGAATTGGTGAACAATCCCGACATACAGCAGAAAGTTCGAGAGGAGCTTGATTCTGTG
TTA---GGCAGGGGAGTGCTAATCACAGAGCCTGACATTCCG------AAGATGAGCTAT
CTAAATGCAGTCGTGAAGGAAACGATGAGACTCCATATGGCCATTCCTCTTCTGGTGCCC
CACATGAATCTGCATCAAGCCAAGCTCGCAGGATACGACATCCCAGCTGAGAGCAAAATT
CTGGTGAATGCATGGTGGCTTGCAAACAACCCTGCCCATTGGGATCGACCCGAAGTATTC
AATCCTGACAGGTTTTTGGAT------GGCAAAATTGAC---GCAAGCGGC---------
---AATGATTTTAGATTTGTACCCTTCGGAGTTGGCAGAAGAAGCTGTCCAGGTATTATT
TTGGCCTTGCCCATTCTAAGTCTGGTGATCGGAAGATTGGTGGCATCATTTGAGCTTCTG
CCACCACCGGGAGTACAAAAGGTGGACTTATCTGAGAAA------GGTGGGCAGTTTAGT
CTTCATATT------------GCTAACCATTCAACTGTTGTTGTCAAGCCGCGAGCCTAA
---------------------------
>Ldeuterodensum|scaffold-PQTO-2082662
------------------------------------------------------------
------------------------------------------------------------
------------------------------------------------------------
---------------------------------------------------------ATG
GCTTCTGTGCTGTTTGGCTTGGCGCTTGCTGCTGGGACTGGCTTGGTAAATGCAAATCAG
GATGCAAGTACCTCCTCTTCG---------------TACTTCAGAGCAGAAACTGTCCTC
CAGGCT------------GTATTCTTTGTTGTAATTGGTGCG------ATTCTTATT---
TCGAAG---CTCACTGCTAAGAAGCTGAAG---------------CTCCCCCCTGGCCCT
CCCAGCTTGCCTATCGTGGGAAACTGGCTGCAGGTGGGAGATGACTTGAATCACAGGAAC
TTGGCAGAGCTTGCCAAAAAGTATGGAGATGTTTTATTGCTCAAAATGGGTCAGAGAAAT
CTGGTGGTTGTATCCTCCCCGGAGCTGGCCAAGGAAGTTCTTCACACTCAAGGGGTGGAA
TTTGGCTCTCGTACTCGCAATGTTGTGTTTGATATCTTCACCGGAAAAGGCCAG---GAC
ATGGTGTTCACTGTGTATGGAGAGCACTGGAGGCGAATGAGAAGGATTATGACGGTTCCT
TTCTTTACTAATAAAGTTGTACAGCAATCTAGATCGGGCTGGGAAGAGGAGATTGACTAT
GTGATCGAAGATTTGAGAGCA---AACGAG---AGT---------GCCAGGACTTCCGGG
GTCGTAATTAGAAGACGTTTGCAGCTCATGATGTACAACTTCATGTACCGTTTGATGTTT
GATCGTCGCTTTGAGCGTGAGGATGACCCCCTTTTTGTGAAGCTGAAGGCTTTGAATGGC
GAGAGGAGCCGTCTT---GCTCAAAGTTTCGAATACAACTATGGCGATTTCATTCCGATC
TTACGTCCTCTCTTGAAGGGATATCTGAAGCTCTGCAAGGAAGTGAAAGAGAACCGACTT
GCCCTGTTTAAACAGTATTTCTTAGACGAACGCAAGAACCTACTC---------------
---------AAG---GAGCGTAAAAAT---CAGCCAGACGCCGAG---AAGTGTGCCATT
GATCATATTTTGGATGCACAAGACAAAGGCGAAATCAACGAGGCCAATGTACTATACATT
GTCGAGAACATCAATGTGGCAGCTATTGAGACCACCCTGTGGTCGATCGAATGGGCAATT
GCAGAATTGGTAAACAACCCCGACATACAGCGGAAAGTTCGAGAGGAGCTTGATTCTGTG
TTA---GGCAAGGGAGTGCTAATCACAGAGCCAGACGTGCCG------AAGATGAACTAT
CTAACTGCAGTGGTGAAGGAAACAATGAGACTCCATATGGCCATTCCTCTTCTGGTGCCG
CACATGAATCTGCAGCAAGCCAAGCTGGCAGGATACGACATCCCAGCTGAGAGCAGAATT
TTGGTGAACGCATGGTGGCTTGCAAACAACCCCGCCCATTGGGATCAACCCGAAGTATTC
AATCCTGACAGGTTTTTGGAT------GGCAAAATCGAG---GCAAGCGGC---------
---AATGATTTCAGATTTGTACCCTTTGGAGTCGGCAGAAGAAGCTGCCCAGGTATTATT
CTAGCCCTGCCCATCCTAAGCCTTGTGATCGGCAGATTGGTAGCATCGTTTGAGCTTCTG
CCTCCACCAGGAGCAGAAAAGGTGGACTTATCAGAGAAA------GGTGGGCAATTCAGT
CTTCATATT------------GCTAATCATTCGACTGTTGTTGTCAAGCCACGAGCCTGA
---------------------------
>Pdrummondii|scaffold-ZZEI-2128528
------------------------------------------------------------
------------------------------------------------------------
------------------------------------------------------------
---------------------------------------------------ATGGATTTG
GTCTCGGCTATTCTTTCTTTCTTCGCCATCGCTGTAGTTTTGCCAGTGCAAGCTATGGAG
GAGTTGGATCGTCGTGCATCC---------------TCTTTTGGATCCAATACTTTCCTG
GTTTCT------------TTGTTCTTTCTGGTGGTTGGGTCG------ATTTTGTTC---
GTCAAG---CTGACTGGGAAAAAGTTGAAG---------------CTCCCACCAGGCCCT
CCGAGATTTCCGATCGTAGGAAACTGGCTGCAAGTAGGTGATGATCTGAATCACAGAAAC
TTAGCGGAGCTTTCCAAAAAGTATGGGGATGTCTTCCTGCTGAAAATGGGACAACGAGAC
CTTGTGGTGGTGTCCAGCCCCGAGATGGCGAAGGAGGTTCTCCATACTCAGGGTGTAGAA
TTTGGTTCTCGGACACGAAATGTTGTGTTTGATATCTTCACAGGAAAAGGCCAG---GAT
ATGGTGTTCACTGTCTATGGCGAGCACTGGAGACGAATGCGAAGGATTATGACCGTTCCC
TTCTTCACCAGCAAGGTGGTGCAGCAGTCCAGATCCGGCTGGGAAGAAGAGATCGAGTTT
GTGATCAAAGATCTGCAGGCA---AACGAG---GCT---------GCCAAGACGACGGGG
GTGGTGATAAGGCGACGCTTGCAGCTGATGATGTACAATTTCATGTATCGTTTGATGTTT
GATCGACGCTTTGAACGAGAGGATGATCCTCTGTTCGTGAGGCTGAAGACGTTGAATGGC
GAGAGGAGCCGTCTG---GCACAGAGTTTCCAGTACAACTATGGAGACTTCATCCCTGTC
CTCCGTCCTCTTCTGAAGGGATATCTCAAGCTCTGCCAGGAAGTGAAAGACAGACGTATC
GCCTTGTTCAAAGAGTACTTCCTAGACGAACGAAAGAAGCTGCTG---------------
---------AAT---GCGTGCCAAAAT---CAGCCGGACAGTGAG------TGCGCAATG
GATCATATTTTGGAAGCGCAAAAGAAAGGCGAAATTAACGAAGACAATGTATTGTACATA
ATCGAAAACATCAATGTTGCAGCTATTGAAACGACCCTATGGTCAATCGAGTGGGCGATC
GCCGAATTGGTGAACAATCCCGGCATTCAACAGAAACTACGAGACGAGCTTGATTCGGTA
TTA---GGAAAGGGTGTGCTATTAACAGAGCCAGATATCCCC------AAGCTGAATTAT
CTAACCGCTGTCGCGAAGGAGGCAATGAGGTTCCACATGGCCATTCCTCTGCTAGTTCCC
CACATGAACCTACATCAAGCTAAGCTAGGAGGATACGACATCCCTGCCGAGAGTAAGATC
TTGGTGAACGCTTGGTGGCTTGCTAACAACCCAAAATATTGGGATAGGCCTGAAGTGTTT
GATCCGGAGAGGTTTTTGGAT------GGAAAGATCGAG---GCCAGTGGA---------
---AATGACTTCAGATTCCTACCTTTTGGAGTTGGTAGAAGGAGCTGCCCTGGTATCATC
TTGGCCATGCCTATCCTAAGTCTTGTAATTGGTAGGTTGGTTGCGTCTTTTGAGCTTCTG
CCGCCACCGGGGTTATCGAAGGTCGATCTTTCAGAGAAA------GGAGGGCAGTTCAGC
TTACAGATT------------GCCAACCATTACACCATTGTGGTGAAGCCTCGCAATATT
TGA------------------------
>Sapoda|scaffold-LGDQ-2044544
------------------------------------------------------------
------------------------------------------------------------
------------------------------------------------------------
------------------------------------ATGGAGAGGAAGACGAGTTCCACA
TTGCTCCTGGCCGCGGCGCTCAATGTAGTAGCGGCATCGGCGGAATCCGCGGCGGAGATG
GCGCCGGCGTCCACCTCCCCG------------------TTCCGGACGGAGACGATCCTC
CTCGGC------------CTCCTGGCGATCATTCTTGGCGCC------ATCTTCGTC---
TCCAAG---GCCCTGAGGCCGAAGCTCAAG---------------CTGCCGCCGGGTCCG
CCCGCGGTGCCGATCTTCGGGAACTGGCTCCAGGTAGGGGACGACCTCAATCACCGCAAC
CTCGCGGATCTGGCCAAGAAATACGGCGAGATCTTCCTCCTCAAGATGGGGCAGAGGAAT
CTGGTGGTGGTGTCGTCGCCGGAGCTCGCGAAAGAGGTCCTCCACACCCAGGGCGTGGAG
TTTGGATCACGCACGAGAAACGTGGTATTCGACATCTTCACGGGCAAGGGCCAA---GAC
ATGGTGTTCACGGTGTACGGCGAGCACTGGCGGCGGATGCGGCGGATCATGACCGTACCC
TTCTTCACCAACAAGGTGGTGCAGCAGTCGAGGGTCGCGTGGGAGGAGGAGATCCAGTAC
GTCCTCAAGGACCTGTCCGAG---AACAAG---GAG---------GCGCAGCGGGGCGGC
ACCGTCATCCGGCGGCGCCTCCAGCTCATGATGTACAACATCATGTACAGGATGATGTTC
GACCGCCGGTTCGAGAGCGAGGACGACCCGCTCTTCCTCAAGCTGCGGCAGCTCAACGGC
GAGAGGAGCCGCCTC---GCGCAGAGCTTCGAGTACAACTACGGTGACTTCATCCCGATC
CTGCGCCCTTTCTTGAAAGGCTACCTGAAGCTGTGCAAGGAGGTGAAGGAGAACCGGCTG
GGGCTGTTCAAGAAGTACTTCCTGGAAGAGCGGGAGAAGCTGATC---------------
---------------AGTGCGGGCAAG------ACCGGCCCCGAG---AAGTGCGCCATT
GACCATATCCTGGATGCGCAGAAGCACGGGGAGATCACCGAAGACAACGTCCTGTACATT
GTGGAGAACATCAACGTTGCAGCCATCGAGACCACCCTCTGGTCAATGGAGTGGGTCATC
GCCGAGCTCGTCAACAACAAGGGCATCCAGGACAGAGTGCGCGAGGAGCTGGACACGGTC
CTG---GGGCCCGGGGTGCTGGTGACGGAGCCCGACGTCCCA------AAGTTCACCTAC
CTCACCGCGGTGATCAAGGAGACGTTCCGGTACCACATGGCGATCCCGCTGCTGGTGCCG
CACATGAACCTCAGGCAGGCGAAGCTCGGCGGGTACGACATACCCGCGGAGAGCAAGGTG
CTGGTGAACGCGTGGTGGCTGGGGAACAACCCGGAGCTGTGGGAGAACCCTAACGTGTTC
AACCCGGACAGGTTCCTGGAC------GGGAAGATTGAG---GCGAGCGGG---------
---AACGACTTCAGGTTCCTGCCGTTTGGTGTGGGGCGGAGGAGCTGCCCCGGGATCATC
ATTGCCATGCCGCTGCTGCACCTGGTGATTGGCAGCCTTGTGGCGAGGTTTGAACTGCTG
CCGCCGCCCGGTTGTGACAAGGTTGATACGACGGAGAAG------GGTGGGCAGTTCAGT
CTGCACATT------------GCGAAGCACTCGACGGTGGTGGTGAAGCCACGCGTGCTA
TGA------------------------
>Slepidophylla|scaffold-ABIJ-2039640
------------------------------------------------------------
------------------------------------------------------------
------------------------------------------------------------
------------------------------------------ATGGGGAAGACGAGTTCT
ACATTGCTGTCGGCAGCGGTGCTCAATGTAGTAGTATCCGCGGCATCCGCGGAGGAAGCG
GTGGCGGCGTCCGCCTCCCCG------------------ATCCGGCTGGAGACGATCCTC
TTCGCT------------CTCCTGGCGATCGTTCTTGGCGCC------ACCCTCGCC---
TCCAAA---TTTCTGGGGCAGAAGCTTCGA---------------TTGCCGCCGGGTCCG
CCGGCGGTGCCGATCTTCGGCAACTGGCTCCAGGTAGGGGACGACCTCAATCACCGCAAT
CTCGCGGATCTCGCCAAGAAATACGGCGAGATCTTCCTCCTCAAGATGGGGCAGAGGAAC
CTAGTGGTGGTGTCGTCGCCAGAGCTCGCGAAAGAGGTCCTTCACACACAGGGCGTGGAG
TTTGGATCACGCACAAGAAACGTGGTATTCGACATCTTCACGGGCAAGGGCCAA---GAC
ATGGTCTTCACCGTGTACGGCGAGCACTGGCGCCGGATGCGGCGGATCATGACCGTACCC
TTCTTCACCAACAAGGTCGTACAGCAGTCGAGGATCGCGTGGGAGGAGGAGACACAGTAC
GTGCTAAAAGATCTTTCGGCC---AACAAG---GAG---------GCACAGACGGGCGGC
ACTGTGATCCGGCGACGTCTCCAGCTCATGATGTACAACGTCATGTACAGGATGATGTTT
GATCGGCGATTCGAGAGCGAGGATGATCCATTGTTCCTGAAGCTGCGGCAGCTGAATGGG
GAGAGGAGCCGGCTG---GCGCAGAGCTTCGAGTATAATTACGGAGACTTCATCCCGATC
TTGCGGCCCTTCCTGAAAGGCTACCTGAAGCTGTGCAAGGAGGTGAAGGAGAACCGGCTG
GGACTGTTCAAGAAGTACTTCCTGGACGAGCGGAAGAAACTGCTC---------------
---------------AGCGCGGGTAAA------ACCGGCCCCGAG---AAGTGTGCCATT
GACCATATCCTGGACGCACAGAAGCAGGGAGAGATCACCGAAGATAATGTCTTGTACATC
GTGGAGAACATCAACGTTGCAGCCATCGAGACAACCCTCTGGTCAATGGAGTGGGTCATC
GCCGAGCTTGTCAACAACAAAGCAATCCAGGACAAAGTGCGCGAGGAGCTGGACACGGTC
CTG---GGGCCCGGAGTGCTCGTGACGGAGCCCGACGTTCCA------AAGTTCACGTAC
TTGTCGGCGGTGATCAAGGAGACGTTCCGGTACCATATGGCGATCCCGTTGCTGGTGCCG
CACATGAACCTCAAGCCGGCCAAGCTCGGCGGCTACGACATCCCGGCGGAGAGCAAGATC
CTGGTGAATGCATGGTGGCTGGGGAACAACCCGGAGCTGTGGGAGAATCCGAACGTTTTC
GACCCGGACAGGTTCCTGGAC------GGGAAGATCGAG---GCCAGCGGG---------
---AACGATTTCAGGTTCCTGCCGTTCGGAGTGGGGCGGAGGAGCTGCCCGGGTATTATA
ATCGCCATGCCGCTGCTGCATGTGGTTATTGGGAGCCTCGTGGCGAGGTATGAGCTGCTG
CCGCCTCCGGGTAGTGACAAGGTTGATATGACGGAGAAA------GGTGGGCAGTTTAGC
CTGCACATT------------GCCAAGCACTCGACGGTGGTGGTGAAGCCACGCGCACTA
TGA------------------------
>Smoellendorffii|175973
------------------------------------------------------------
------------------------------------------------------------
------------------------------------------------------------
------------------------------------------------------------
---------------------ATGATCAATGTAGCATCCGCGGCGGAGGAGGCCGCGCTG
GCGGCGGCGGCATCGTCTCCT------------------CTCCGCCTCGAGACGGTGCTG
TTTGGC------------CTCCTGGCGCTCGTTCTTGGGGCG------ATTCTCGCC---
TCCAGG---GCGCTGGGACCGAAGCTCAAG---------------CTCCCGCCGGGCCCT
CCGGCGGTGCCGATATTCGGGAACTGGCTCCAGGTAGGGGACGATCTCAATCACCGCAAC
CTGGCCGAGCTCGCCAAGAAGTATGGCGAGATCTTCCTGCTCAAGATGGGGCAGAGGAAT
CTCGTCGTGGTGTCCTCGCCCGAGCTCGCCAAGGAGGTGCTTCACACGCAGGGCGTGGAG
TTTGGATCGCGCACGAGAAACGTGGTGTTTGATATCTTCACCGGAAAGGGGCAG---GAC
ATGGTCTTCACGGTCTACGGCGAGCACTGGCGGCGGATGAGGAGGATCATGACCGTCCCG
TTCTTCACCAACAAAGTGGTACAGCAGTCGAGGCCCGTGTGGGAGCAGGAGATCGAGTTC
GTGCTCAAGGATCTTCTCGCC---AACAAG---GAG---------GCGCAGGAGGGCGGG
ACTGTGATCCGGAGGAGGCTCCAGCTGCTCATGTACAACGTCATGTACAAGATGATGTTT
GATCGGCGCTTCGAGAGCGAGGACGATCCGCTCTTTCTGAAGCTCCGGCAGCTCAATGGC
GAGAGGAGCCGGCTT---GCGCAGAGCTTCGAGTACAACTACGGCGACTTCATCCCCATC
CTGCGCCCGTTTCTCAAGCGCTACCTGCAGATGTGCAAGGACGTGAAGGAGAACCGGCTG
GGGCTCTTCAAGAAGTACTTCCTGGACGAGCGCAAGCAATTGCTG---------------
---------------AATGCTGGAAAG------ACCGGACCCGAC---AAGGTTGCCATC
GATCACATTTTGGAGGCTCAAAAGCAGGGAGAGATCACCGAAGCCAACGTCCTGTACATA
GTGGAAAACATAAACGTTGCTGCTATCGAGACCACCCTCTGGTCAATGGAGTGGGTCATC
GCCGAGCTCGTCAACAACAGGGATATCCAAGACAAAGTTCGCGAGGAGCTCGACAGGGTC
TTG---GGGCCGGGAGTTGCGATCACGGAGCCCGACATTCCA------AAGTTCACGTAT
CTCACCGCCGTGATCAAGGAGACGTTCCGCTACCACATGGCGATCCCTCTGCTGGTGCCA
CACATGAACCTCCGGCCCGCCAAGCTGGCCGGCTACGACATCCCGGCGGAGAGCAAGATC
TTGGTGAACGCGTGGTGGCTGGGGAACAATCCGGAGCTGTGGGACAAGCCCGACGTGTTC
GATCCAAGCAGGTTTCTGGAC------GGCAAGATCGAG---GCCAGCGGC---------
---AATGACTTTAGATTCCTGCCATTTGGGGTGGGGCGGAGGAGCTGCCCAGGGATCATC
ATCGCCATGCCGCTGCTCCACTTGGTGATTGGAAGTCTCGTTGCCAAGTTTGAGCTCTTG
CCACCTCCGGGATGCGACAAGATTGACGTGAGCGAGAAG------GGTGGACAGTTCAGC
TTGCATATT------------GCCAAGCACTCGACGGTGGTGGTGAAGCCGCGCGTCCTA
TGA------------------------
>Sstauntoniana|scaffold-ZZOL-2000098
------------------------------------------------------------
------------------------------------------------------------
------------------------------------------------------------
------------------------------------------------------ATGGAT
CGGGGCAGTGCGACATTGCTAGCCGTGGCAGCGATGATCAATGTAGCATCCGCGGCGGAG
GAGGCCGCGCTGGCATCGTCT---------------CCTCTCCGCCTCGAGACGGTGCTG
TTTGGC------------CTCCTGGTGCTCGTTCTTGGGGCG------ATTCTCGCC---
TCCAAG---GCGCTGGGACCGAAGCTCAAG---------------CTCCCGCCTGGCCCT
CCGGCGGTGCCGATATTCGGGAACTGGCTCCAGGTAGGGGACGATCTCAATCACCGCAAC
CTGGCCGAGCTCGCCAAGAAGTATGGCGAGATCTTCCTGCTCAAGATGGGGCAGAGGAAT
CTCGTCGTGGTGTCCTCGCCCGAGCTCGCCAAGGAGGTGCTTCACACGCAGGGCGTGGAG
TTTGGATCGCGCACGAGAAACGTGGTGTTTGATATCTTCACCGGAAAGGGGCAG---GAC
ATGGTCTTCACGGTCTACGGCGAGCACTGGCGGCGGATGAGGAGGATCATGACCGTCCCG
TTCTTCACCAACAAAGTGGTACAGCAGTCGAGGCCCGTGTGGGAGCAGGAGATCGAGTTC
GTGCTCAAGGATCTTCTCGCC---AACAAG---GAG---------GCGCAGGAGGGCGGG
ACTGTGATCCGGAGGAGGCTCCAGCTGCTCATGTACAACGTCATGTACAAGATGATGTTT
GATCGGCGCTTCGAGAGCGAGGATGATCCGCTCTTTCTCAAGCTCCGGCAGCTCAATGGC
GAGAGGAGCCGGCTT---GCGCAGAGCTTCGAGTACAACTACGGCGACTTCATCCCCATC
CTGCGCCCGTTTCTCAAGCGCTACCTGCAGATGTGCAAGGACGTGAAGGAGAACCGGCTG
GGGCTCTTCAAGAAGTACTTCCTGGACGAGCGCAAGCAATTGCTG---------------
---------------AATGCTGGAAAG------ACCGGACCCGAC---AAGGTTGCCATC
GATCACATTTTGGAGGCTCAAAAGCAGGGAGAGATCACCGAAGCCAACGTCCTGTACATA
GTGGAAAACATAAACGTTGCTGCTATCGAGACCACCCTCTGGTCAATGGAGTGGGTCATC
GCCGAGCTCGTCAACAACAGGGATATCCAAGACAAAGTTCGCGAGGAGCTCGACAGGGTC
TTG---GGGCCGGGAGTTCCGATCACGGAGCCCGACATTCCA------AAGTTCACGTAT
CTCACCGCCGTGATCAAGGAGACGTTCCGCTACCACATGGCGATCCCTCTGCTGGTGCCA
CACATGAACCTCCGGCCCGCCAAGCTGGCCGGCTACGACATCCCGGCGGAGAGCAAGATC
TTGGTGAACGCGTGGTGGCTGGGGAACAATCCGGAGCTGTGGGACAAGCCCGACGTGTTC
GATCCAAGCAGGTTTCTGGAC------GGCAAGATCGAG---GCCAGCGGC---------
---AATGACTTTAGATTCCTGCCATTTGGGGTGGGGCGGAGGAGCTGCCCAGGGATCATC
ATCGCCATGCCGCTGCTCCACTTGGTGATTGGAAGCCTCGTTGCCAAGTTTGAGCTCTTG
CCACCTCCGGGATGCGACAAGATTGACGTGAGCGAGAAG------GGTGGACAGTTCAGC
TTGCATATT------------GCCAAGCACTCGACGGTGGTGGTGAAGCCGCGCGTCCTA
TGA------------------------
>Tplicata|Thupl.29378841s0014
------------------------------------------------------------
------------------------------------------------------------
------------------------------------------------------------
------------------------------------------------------------
------------------------------------------------------------
---------------------------------------ATGGATTTGTTTAATGGGCTG
GTGGCC------------CTGTTTGCAATGGTGGTAGGTGGC------ATCTTGATA---
TCTAAG---CTGAAATCAAAGAAGCTGAAG---------------CTGCCTCCTGGTCCT
CTGGCGGTACCCATTTTTGGAAATTGGCTCCAAGTTGGAGATGATTTAAACCACCGGAAT
CTAAGTGATCTGGCCAAGAAGTTTGGGGAGATATTTCTGCTGAAAATGGGGCAGAGGAAT
TTGGTGGTCGTTTCTTCCCCGGATTTGGCCAAGGAGGTTCTGCACACTCAGGGGGTTGAA
TTTGGGTCTCGAACCCGCAACGTGGTGTTTGATATTTTTACCGGGAAAGGGCAA---GAT
ATGGTGTTCACTGTCTATGGTGAGCATTGGAGAAAGATGAGGAGAATCATGACGGTGCCT
TTCTTTACTAATAAAGTTGTTCAGCAGTATAGATTTGCTTGGGAGAACGAGATTGCACAG
GCTGTGGCAGATATTAAGAAG---CAGCCG---GAG---------TCTAGCACTACTGGA
ATTGTGATTCGCCATCGCCTGCAGCTTATGATGTATAATACTATGTACAAGATGATGTTT
GATAGACGATTTGAGAGTATGGATGATCCTCTGTTTTTGAGGCTCAAGGCCTTGAATGGG
GAGAGGAGCCGCCTG---GCGCAGAGTTTTGACTATAATTATGGAGATTTTATTCCTATA
CTTAGGCCTTTTCTCAGAGGATACCTTAAGATCTGTAAGGAGGTCAAAGAAAGGAGGCTG
TCGTTGTTTAAGGATTACTTTGTTGAGGAACGAAAGAAATTGGCA---------------
---------AGC---ACTAAAGGCCCT---GTGAGCATGAGTGAG---AAGGTTGCAATT
GATCACATTTTAGAAGCCCAGGACAAGGGTGAAATCAACGAGGATAATGTTTTGTACATT
GTAGAGAACATCAATGTTGCAGCTATTGAGACAACTCTATGGTCCATGGAATGGGGAATT
GCAGAGGTTGTTAACCACCCTGAAATTCAACAAAAGATTCGGGATGAGCTTGACACTGTC
CTT---GGCCCTGGTGTTCCAATTACAGAGCCAGACACCGTC------AAGTTGCCATAC
CTTCAAGCTGTAGTCAAGGAAACCATGAGATTACATATGGCAATCCCATTGCTAGTTCCC
CACATGAACCTTCATGATGCTAAGCTTGGTGGCTATGACATTCCAGCTGAGAGTAAAATC
CTGGTGAACGCTTGGTGGCTTGCCAATAATCCCGAGTGGTGGGACAAACCTGATCAGTTT
ATCCCTGAAAGGTTTTTGGAT------GGCAAGATTGAA---GCCAGTGGA---------
---AATGATTTCAGATACTTACCATTTGGTGTTGGCAGAAGAAGTTGCCCAGGAATTATC
TTGGCTCTGCCCATTTTGGCCCTGTCCATTGGTAGGCTGGTTCAGAGCTTTGAACTCTTG
CCCCCACCTGGGCAATCCAAGGTTGATGTAAGGGAGAAG------GGAGGACAATTCAGC
TTGCACATT------------CTTAATCACTCTGTTGTTGTGGCCAAACCTAGAGCATAA
---------------------------
>Aangustus|AANG008092
------------------------------------------------------------
------------------------------------------------------------
------------------------------------------------------------
------------------------------------ATGGCCTGGGCTCGGGCGGCGATG
GCTCTCGTCTCCTATGCGGTGGTGGGCGCTGCCGCGGAGGAGGCTGTAGCTGTGGAGGCT
GCCTCGGGTTCAGCGTTTTCC---------------GCGCAGAAGGTGCAGGCGGGGCTT
CTGGGG------------CTGTTCGCGGTGGTGGTCGGAGGG------ATCCTCATC---
TCCACG---CTGACGCAGAAGAAGCTGAAG---------------CTGCCCCCGGGCCCG
ACAGCGGTGCCCATTTTCGGGAACTGGTTGCAGGTCGGAGATGACTTGAACCACCACACG
CTGTTGGGATGGGCGAAGAAATTTGGGGATTGTTTCCTGCTGCGGATGGGGCAGCGGAAC
CTGGTGGTGATCTCGTCCCCGGAGCTGGCGAAGGAGGTGCTGCACACCCAGGGAGTGGAA
TTCGGGTCGCGGACCAGGAACGTCGTGTTCGACATCTTCACCGGGAACGGGCAG---GAC
ATGGTGTTCACCGTCTACGGGGATCACTGGAGGAGGATGAGGCGGATTATGACCGTGCCC
TTCTTCACCAGCAAGGTGGTGTCGACTCTGCGGGAGAGGTGGGAGAGGGAGGTGGACATC
ACTTTGGCCGATCTCAAGAGC---ATGGAG---GGG---------GCCAGTACCTCGGGC
ATTGTGATTAGGAGGCGGTTGCAGCTCATGATGTACAACTTCATGTACCTGATGATGTTT
GATCGGAGGTTTACGGGTGAGGATGACGAGGTCTACCAGAAGCTCAAGGTGCTGAACGCG
GAGAGGAGCAGGCTG---TCTCAGAGCTTCGAGTACAATTACGGGGACTTTATCCCGATT
CTGAGGCCCTTTTTGAGGAAGTATCTGAACCACTGCCGGTACATCAAGGAGAAGCGTCTT
GGGCTTTTTAAGGACTACTTCCTCACTGAACGCAAGAGGCTATTG---------------
---------AGC---ACCAAGGGAGTG---------GCTACTGAG---AAGCTGGGGATG
GATCACATTTTTGACGCCGAGAGGAATGGAGAGATCAACGAAGACAACGTCCTGTACATC
GTTGAGAACATCAACGTGGCTGCCATCGAGACAACTCTGTGGTCCATGGAGTGGGGTATT
GCTGAGCTGGTGAACCATCCCCACATCCAGACCAAGCTGAGGGATGAGCTGGACTCCGTC
CTG---GGCAAAGGGGTTCTCGTCACCGAACCCGACATTGCGGGTGGGAAGCTGCCTTAC
CTGTCAGCCGTCGTGAAGGAGACTCTCAGGCTGCACATGGCTATCCCCCTCCTGGTGCCC
CACATGAATCTCCACCAGGCTAAGCTCTCTGGCTATGACATCCCAGCTGAGAGCAAGATC
CTTGTCAACGCCTGGTGGCTCGCCAACAACCCAGCGACCTGGAAGAAGCCAGAGGAGTTC
AGGCCTGAGAGGTTCTTGGAGGAGGAGAAGGGCGTGGAA---GCCAATGGC---------
---AATGACTTCCGGTTCCTCCCCTTTGGAGCGGGTCGGAGGAGTTGTCCAGGAATTATC
CTGGCCTTGCCGCTTCTGGGACTCGTTCTGGGAAGGTTGGTTCAAACATTCGAGCTGCAG
ACTCCTCCTGGCGTGGACAAGATAGACCTGACAGAGAGT------GCGGGCCAGTTCAGT
CTGAGAATC------------CAAAATCATTCGAATGTGGTGGTGAAACCTCGAGCTTGA
---------------------------
>Cpurpureus|CepurR40_1G235900.1
------------------------------------------------------------
------------------------------------------------------------
------------------------------------------------------------
------------------------------------------------------ATGGAA
CAGAACAAGTGGTTTAGTGCCTCACAATTCTCAGGAATGATTCCTTCGATGACGAATTTG
CAGATATGGGGCGTGGGCAAA---------------GATTATGGCATCGCACCTGCACTG
TTCGGAATGGTGGGATTGCTGCTTGTAACAGTAGTGATTGGG------TTAGTTATT---
ATGAAG---CTGATGGCTCCCAGGATGAAT---------------TTGCCCCCCGGTCCT
CCTGCCTTACCCATTGTCGGCAACTGGTTCCAGGTTGGGGATGATCTGAATCACCACAAA
TTGGCCGGACTAGCAGAACAATATGGGGATGTGTTGATACTGAAACTGGGCAAAAGGAAC
TTGGTGGTGGTGTCCTCTCCAGAGGCCGCCAAGGAAGTTCTCCACACGCAAGGGATCGCA
TTCGGCTCTAGAACGTGCAACATTGTGTTTGACATCTTCAGTGGGCGCGGCCAG---GAT
ACGGTGTTCACGAATTACGGTGAACATTGGCGCAAAATGCGCCGCATTATGACAGTCCCC
TTTTTCACCACTAAATCGGTGCAGAGAATGCACACGGTGTGGGAAGAGGAAGCGGACCAT
GTGATCAAGGACATCACGGCC---TCCCCT---GAG---------GCCACTACCACCGGT
GTTGTGATCCGGCGGAGGTTGCAGCTCATGATTTACAACATCATGTATCGGATGATGTTT
GACACGCGGTTTGAAGGCGAGGATGATCCCCTGTTTGTGAAGCTGCGAGAGTTGAATGGC
ATGAGGAGTGGCGTG---ACTCAGAGCTTTGAGTACAATTACGCTGATTTCATTCCCATT
CTACGGCCATTCTTGAAACCATTTTTGGACCGCTGTTGGGATATCAAGAGGAAGCGGGAT
GATGTTTTCAGAGGA---TTCATTAACAATCACAAGAAGTCTGTG---------------
---------GCC---GTAAAGGGACCACAATCGTCAATCGGG------AAGCCAGGAATT
GACCACATTCTGAGTGCGGAACAGAATGGAGAGATCAACGAGGACAATATGCTCTACATG
ATTGAGAATGTGAACGCCGCAGGGACCGAAACAACTTTGTGGTCAATTGAGTGGGGATTG
GCAGAGCTTGTGAATAATCCCGAGATGCAGAAGCGCATGAGGGACGAACTTGACGAGATT
CTG---GGCAAAGGCAACTTAATGTGCGAAGCCGACACCCACAACAACAAGTTGCCCTAC
TTGACAGCATTTGTGAAGGAGGTTATGCGCTACCACATGTCCATTCCACTACTGGTGCCC
CACTTGAACGTTAATCAGGAGAAGCTAATGGGCTATGACATCCCGGCAGGGAGCCGCATC
TACGTGAACGCGTGGTGGATCGGGAACAATCCCAAGTACTGGGACAAGCCCAACGAGTTC
ATTCCCGAGCGATTCTTGAAC------AGCCACATGGAG---TTGACTGGC---------
---AACGATTTTCGGTTCCTGCCATTTGGTTCGGGCCGGCGAGCTTGCCCTGGGATCGCT
ATTGCCATGCCCCTCGTACCCATCGTGCTTGGCCGCCTCGTGCAGTCCTTCGAGCTTCTT
CTTCCCCCAGGAGTAGATAAGATTGATGTTGCCGAGCTG------GCTGGTCAGTTTAGC
AATCGCATT------------GCTGTACAGTCGACGATTGTTGTCAAACCAAGGCCGATG
TAG------------------------
>Cpurpureus|CepurR40_1G078000.1
------------------------------------------------------------
------------------------------------------------------------
------------------------------------------------------------
------------------------------------------------------------
---------------------------------------------------------ATG
GAGGCTGTGAGTATGGCCTCG---------------ATGTTCACTTTTCAGGGCGTTTTG
CAAGGG------------TTGTGCGTGGCTGTGCTGGTTGGC------GTGGTCATT---
GTGAAG---CTGAGGGCTCCCAAATTGAAG---------------CTGCCTCCGGGTCCT
ACTGCCCTTCCCATTGTGGGCAACTGGCTCCAGGTCGGAAATGATTTGAATCATAGAAAT
TTGGCAGAGTTGGCCAACACCTACGGGGATGTCTTCATGTTGAAAATGGGACAGAGAAAT
TTGGTGGTAGTGTCCTCCCCTGACGCTGCCAAGGGTGTTCTTCACACCCAAGGAGTGGAA
TTCGGTTCCCGCAACAATAACATTGTTTTCGACACCTTCACCGGAAATGGACAA---GAC
ATGGTTTTCACAGAATACGGTGATCACTGGCGTCGGATGCGCCGAATCATGACAGTGCCA
TTTTTCACCAATAAGGCGGTTCAGCACTCAAGGTCTGCTTGGGAGGAGGAAGCAGACTTC
GTCATCAGGGACTTGAAGGCC---CGCCCA---GAA---------GCCGCCACATCTGGC
GTGATAATTCGCAAGAGACTGCAGCTCTTGATGTACAATGTCATGTACAGGATGATGTTT
GATTCGAGGTTTGAGACCGAGGAAGATCCTCTGTACTTGAAGCTGAAGACATTGAACGGG
GAGCGCAGTCGGCTG---TCTCAAAGCTTCGATTACAACTACGGCGATTTCATTCCCATC
CTGCGGCCGTTTTTGAGAGGGTACCTGAAGATTGTGAAGGATGTGAAGGACCGTCGACTG
GCTCTCTTCAAGGAATCCTTCGTGGATGTGCGCAGAAAATTGAAC---------------
---------AAT---AAAAAGGGCACAGTTAAGTCCGATGATGAG---AAGTGCGCCATC
GACCACATTTTGGAGGCAGAGAGAAAGGGAGAGATCAACGAAGATAATGTTCTGTACATA
GTGGAGAACATCAACGTCGCAGCTATTGAAACAACTTTGTGGTCTATGGAGTGGGGAGTT
GCGGAGCTTGTGAACAACCCAGAGATGCAGACTACCATCCGAAATGAACTTATCTCTATT
CTG---GGAAAGGGCAACTTGGTGAGCGAGCCTGACACATACAACAACAAGCTACCATAC
CTGTCGGCATTTGTGAAGGAGGTGATGCGTCTCCACATGGCCATCCCCCTCCTCGTTCCC
CACATGAACATCAACCAAGCGAAGCTTGCCGGTTACGATATTCCTGCCAAGAGCAAGATA
CTTGTAAATGCTTGGTGGATTGCTAACAATCCTAAAAATTGGGACCAACCTGAGAAATTC
ATGCCTGAGCGGTTTCTGGAT------GGGAAGATTGAA---GCGTCTGGA---------
---AATGACTTCCGGTTCCTGCCCTTCGGTGCTGGCCGACGTGCGTGTCCAGGATTGATC
ATCGCCATGCCCTTGTTGTCTATCGTGATAGGCCGTCTTGTCCAGTCCTTTGAGCTCCTT
CCTCCACCTGGTGTGAAGAAGATCGATGTGGCGGAGAAG------GGTGGTCAGTTCAGC
CTTCACATT------------GCTACCCAATCAACCGTAGTTCTCAGGCCCATTGATTAA
---------------------------
>Cpurpureus|CepurR40_4G065100.1
------------------------------------------------------------
------------------------------------------------------------
------------------------------------------------------------
------------------------------------------------------------
------------------------------------ATGGCGATGGAGGCTTTGACGATG
GAGTTGGCGAAGTGGGGACCC---------------ATGTTCACCGTGCAGAATGTAGTG
CAGGGG------------TTGTGTGTGGCGGTGTTCGTGGGG------ATTGTGATC---
ATGAAG---CTCAGGGCTCCCAAGTTGAAG---------------CTGCCCCCGGGTCCG
GTTGCGCTTCCCGTCGTTGGGAACTGGTTGCAGGTTGGAGATGACTTGAACCATAGGAAT
CTGGCCGAGATGTCGCAGAAGTATGGAGATGTGTTTTTGTTGAAAATGGGACAGAGGAAC
TTGGTGGTGGTGTCGTCTCCGGACATTGCGAAGGATGTTCTTCATACTCAGGGAGTTGAG
TTCGGATCCCGGACTCGCAACGTGGTGTTCGACATCTTTACCGGAAATGGCCAA---GAC
ATGGTGTTCACTGTCTACGGCGAGCACTGGCGCCGGATGCGTCGAATCATGACGGTGCCG
TTCTTCACCAACAAGGTTGTTCAGCACTCACGGTACGCGTGGGAGGAGGAAGCTGACTAC
GTGATCAAGGATTTGAAGGAG---CGCCCC---GAA---------GCTGCCACATCTGGC
GTGATCATCCGGAGGAGGCTCCAGCTCATGATGTACAACGTCATGTACAGGATGATGTTC
AACTCTAGGTTCGAGACTGAAGAGGATCCTCTGTTTGTGAAGCTGAAAGCGTTGAACGGT
GAGCGCAGTCGGTTG---GCGCAGAGCTTCGACTACAACTACGGCGACTTCATCCCTATC
TTGCGGCCTTTCTTGAGGGGATACTTGAAGGTTTGCCAGGATATCAAGGACCGCCGCTTG
GCTCTCTTCAAGGAATACTTCGTCGACGAGCGCAAGAAGTTGAAT---------------
---------AGT---GTCAATCCCCCC---AAGTCCGAGGCTGAG---AAGTGCGCCATC
GACCACATCCTGGAGGCACAGAAGAAGGGAGAGATCAATGAAGACAATGTTCTATACATC
GTTGAGAACATCAATGTCGCAGCCATTGAAACAACTCTGTGGTCAATCGAGTGGGGAGTT
GCGGAGCTTGTTAACAACCCTGAGATCCAACTCAAAATCCGCGACGAACTCGACACCGTT
CTT---GGAAAGGGCAACCTGGTGAGCGAGCCTGATACCTACAACAACAAGCTCCCATAC
CTCTCAGCGTTTGTGAAGGAAGTGATGCGCTTGCACATGGCCATTCCTCTCCTCGTCCCT
CACATGAACATCAACCACGCCAAGCTCGCTGGCTACGACATCCCTGCCGAGAGCAAGATC
CTCGTGAATGCGTGGTGGATCGGCAACAACCCTAAGCTCTGGGACCAGCCCGAGAAGTTC
ATGCCTGAGCGGTTCCTGGAT------GGCAAGATCGAA---GCCTCTGGA---------
---AACGACTTCAAGTTCTTGCCCTTCGGTGCAGGCCGACGATCGTGCCCTGGGATCATC
ATCGCCATGCCCCTGTTGTCGATTGTGCTTGGCCGCCTTGTCCAGTCCTTCGAGCTCCTT
CCTCCTCCCGGTGTGAAGAAGATCGACATGGCTGAGACC------GGAGGCCAGTTCAGC
CTTCGCATT------------GCTACTCACTACAATGTGGTCGTCAAACCCATTGCGTAA
---------------------------
>Cpurpureus|CepurR40_4G137300.1
ATGAACACACCATGTCAGGCACCAAAAGCTGGTAGCTATAGATTAGGATCACCGGCGGTA
ATTGGTATGGAGAATCTGTGGGTGAAGTTCTGGTATAAAGCCCGTGGTGAAGCTCCATCC
AGAAGTCGAAGGAAGCAACTTCCCAGAGCGGAACCGGGTCTAGCCAGTCAACACAGAAGC
AGGTTTATCCAAGATATTAGCAATTTCAGGTTGCTAATACAAGGCTGGTGGATTATGATG
AGGAAGTCAATGGGTATCGGGGGGTTGTTGGCGATATTTGTGTTCGGAGTTGTGGCAGAA
GTGGATTTCATTTCTCGAAAA------TTGGATTTTGGCCTCTCTGTTGCTCCTTTGACG
CAAGGG------------CTACTCGTAATCGTGTTAACTGCG------ATCGTGGTGGCT
TTTCGAATTAGGAAGCCGCCCAAGATGGAT---------------CTCCCACCGGGACCT
ATGGCTCTTCCCATCGTGGGGAACTGGTTGCAGGTTGGCAACAGCTTAAAGCACAGGAAG
TTGGCAGAGATGTCTAAAACATATGGCGACGTGTTTATGCTCAAAATGGGTAAGAAGAAT
TTGGTAATCGTCTCGTCCCCTGAAGCTGCGAAAGATGTTCTTCACACTCAAGGTGTTGAG
TTTGCGTCCCGGACCCGCAATGCCGTCTTTGACATCTTCGCAGGGAAGGGCCAA---GAC
ATGGTCTTCAGTAACTATGGCGACCACTGGCGAAGAATGCGTAGAATAATGGCAGTTCCA
TTTTTCACTAACAAAGTCGTGCAACATGCTCACTTCGCTTGGGAGGACGAGGTAGACCTG
GTCGTGAAGGACCTTGAGGCT---CGGCCA---GAG---------TCGTCAACTACAGGA
ATTGTGATTAGGCAACGCCTCCAACTCATGATGTACAACATCATTTACAGAATGATGTTC
AACTCGCGTTTTGAGAACGAACAGGATCCGTTGTATTTGAACCTTAAAGCCCTGAATGGT
GAACGCTGCCGGTTGCCAGCTCAAAATTCCAAGTACAACTATGCGGACTTTATCCCCATC
TTACAGCCTTTCCTAAAGGGGTTCTTGAAGATTTGCCAAGAAGTTCGAGACAAGCGGCTT
GCTCTATTCAAGGAGCGCTTTGTCGATGAACGGAGGAAGTTGGTG---------------
---------AAT---GAAGCTGGGGTC---ACCAATATCGGAGAC---AAGTGCGCCATT
GACTACATGCTGGAGGCGCAAAAGAGGGGGGAGATTACCGAAGGCAATGTACTTTACCTT
ATTGAGAACATCAATGTAGCAGCGATAGAGTCAACTTTGATGGCAATCGAATGGGGTATA
GCTGAGCTTGTGAACCACCCAGAGGTCCAGAAACGAATCCGGAACGAGCTGGACGAAGTA
CTT---GGTGAAGGCAACTTGGTCTCCGAATCCGACACACACAATAACAAGCTGCCATTT
CTAACCGCCGTTGTCAAGGAAACTTTAAGGTTGCACATGCCTATCCCGCTCCTCGTTCCT
CACATGAACGTGAAGCAGGCGAAGCTTGCCGGTTACGATATACCGGCAGAGAGCAAGATT
CTTGTCAATGCATGGTGGATTGGTAACAACCCCGACTTGTGGGACCAACCAGAGAAGTTC
ATGCCCGAGAGATTCCTGGCTGCC---GAGTTCACAGAG---GCTAAAAGT---------
---ATAGATTTTCGTTTCCTTCCCTTCGGTGCAGGAAGGAGGTCATGTCCGGGTTCTGTC
ATGGCCATGCCTTTGATGGCAATCGTACTGGGGCGCATTGTACAAAAATTTGACCTTCTT
CCCTCTCCGGGACTGACCAAAGTTGATGTTACTGAGCAG------GGAGGTCAGTTCAGC
CTTCACATT------------GCCACACATTCCACCGTTATCACAAGACCGAGAGCTTAA
---------------------------
>Tplicata|Thupl.29378841s0014.1
------------------------------------------------------------
------------------------------------------------------------
------------------------------------------------------------
------------------------------------------------------------
------------------------------------------------------------
---------------------------------------ATGGATTTGTTTAATGGGCTG
GTGGCC------------CTGTTTGCAATGGTGGTAGGTGGC------ATCTTGATA---
TCTAAG---CTGAAATCAAAGAAGCTGAAG---------------CTGCCTCCTGGTCCT
CTGGCGGTACCCATTTTTGGAAATTGGCTCCAAGTTGGAGATGATTTAAACCACCGGAAT
CTAAGTGATCTGGCCAAGAAGTTTGGGGAGATATTTCTGCTGAAAATGGGGCAGAGGAAT
TTGGTGGTCGTTTCTTCCCCGGATTTGGCCAAGGAGGTTCTGCACACTCAGGGGGTTGAA
TTTGGGTCTCGAACCCGCAACGTGGTGTTTGATATTTTTACCGGGAAAGGGCAA---GAT
ATGGTGTTCACTGTCTATGGTGAGCATTGGAGAAAGATGAGGAGAATCATGACGGTGCCT
TTCTTTACTAATAAAGTTGTTCAGCAGTATAGATTTGCTTGGGAGAACGAGATTGCACAG
GCTGTGGCAGATATTAAGAAG---CAGCCG---GAG---------TCTAGCACTACTGGA
ATTGTGATTCGCCATCGCCTGCAGCTTATGATGTATAATACTATGTACAAGATGATGTTT
GATAGACGATTTGAGAGTATGGATGATCCTCTGTTTTTGAGGCTCAAGGCCTTGAATGGG
GAGAGGAGCCGCCTG---GCGCAGAGTTTTGACTATAATTATGGAGATTTTATTCCTATA
CTTAGGCCTTTTCTCAGAGGATACCTTAAGATCTGTAAGGAGGTCAAAGAAAGGAGGCTG
TCGTTGTTTAAGGATTACTTTGTTGAGGAACGAAAGAAATTGGCA---------------
---------AGC---ACTAAAGGCCCT---GTGAGCATGAGTGAG---AAGGTTGCAATT
GATCACATTTTAGAAGCCCAGGACAAGGGTGAAATCAACGAGGATAATGTTTTGTACATT
GTAGAGAACATCAATGTTGCAGCTATTGAGACAACTCTATGGTCCATGGAATGGGGAATT
GCAGAGGTTGTTAACCACCCTGAAATTCAACAAAAGATTCGGGATGAGCTTGACACTGTC
CTT---GGCCCTGGTGTTCCAATTACAGAGCCAGACACCGTC------AAGTTGCCATAC
CTTCAAGCTGTAGTCAAGGAAACCATGAGATTACATATGGCAATCCCATTGCTAGTTCCC
CACATGAACCTTCATGATGCTAAGCTTGGTGGCTATGACATTCCAGCTGAGAGTAAAATC
CTGGTGAACGCTTGGTGGCTTGCCAATAATCCCGAGTGGTGGGACAAACCTGATCAGTTT
ATCCCTGAAAGGTTTTTGGAT------GGCAAGATTGAA---GCCAGTGGA---------
---AATGATTTCAGATACTTACCATTTGGTGTTGGCAGAAGAAGTTGCCCAGGAATTATC
TTGGCTCTGCCCATTTTGGCCCTGTCCATTGGTAGGCTGGTTCAGAGCTTTGAACTCTTG
CCCCCACCTGGGCAATCCAAGGTTGATGTAAGGGAGAAG------GGAGGACAATTCAGC
TTGCACATT------------CTTAATCACTCTGTTGTTGTGGCCAAACCTAGAGCATAA
---------------------------
>Crichardii|Ceric.03G011600.1
------------------------------------------------------------
------------------------------------------------------------
------------------------------------------------------------
------------------------------------------------------ATGGCG
TTCAGCAGAGTTCTCGACCCTCTACGCCCGCTCTTCTCACGCAGCGCTCTGGCTGCCCCT
AATGGTGCCATTTTGGCACCA---------------GGAACCTCCGCAGAAATGGTGCTC
TTTTCG------------TTGCTTGCTGTCATGCTTGTAGCA------CTGGCTGCC---
GTTCAC---TTTCTAAAGCCCAAACTGCGT---------------CTTCCACCTGGGCCA
CTAGCCGTTCCCATCTTCGGAAACTGGCTGCAGGTAGGAGATGATCTCAATCATGAAAAT
CTGTCGCAGCTCGCAAAGAAGTACGGAGAGATATTTCTTCTCAAGATGGGGCAGCGGAAC
CTGGTTGTAGTGTCTTCCCCTGAGCTGGCAAAGGAAGTTCTGCACACTCAGGGCGTGGAG
TTTGGCTCTCGAACCCGTAACGTGGTATTCGATATCTTCACAGGCAAGGGTCAA---GAT
ATGGTGTTCACCGTGTATGGTGATCACTGGCGCAAGATGCGTCGGATCATGACGGTGCCG
TTCTTCACCAACAAGGTCGTGCAGCAATCTAGAGTTCACTGGGAGGAAGAGATTAGCTCT
GCCATCGAGGACCTCAAAAGC---AAACCT---GGA---------GCAGCCACTGCGGGA
GTTGTCGTCCGCCATCGCCTTCAAATGCTTATGTACAATAATATGTATCGGATGATGTTC
AACCGCCGCTTCGAGAGAGAGGATGATCCCCTGTTTGTTGAATTGAAGAGGCTGAATGGT
GAAAGAAGCCGGTTG---GCGCAGAGCTTCGAGTACAACTATGGCGATTTCATTCCTGTC
CTTCGTCCCTTCTTGCGCAGGTACCTGCAGCTCTGTCAGAAGGTGAAGGATGAACGCTTG
CGCCTGTTCAATCAGTACTTCGTCGAGGAGCGCAAGAGACTAAAC---------------
---------AAG---CTGAAGCCTCCA------GCAAACGATGAG---AAGTGCGCAATC
GATCACATACTCGATGCACTGAAGAACGGAGAAATCAACGAAGATAATGTTCTGTATATC
GTGGAGAATATCAATGTCGCAGCCATTGAAACTACGCTCTGGACCATCGAATGGGGACTG
GCGGAGATCGTGAATCACCAAGACATTCAGAACAAGATCAGGGAAGAAATGGATGCAGTT
CTC---GGCAAGGGCGTGCCCATCACTGAGCCAGACTTGCCG------AGGCTGCCATTC
CTTCACGCTGTCGTGAAGGAGACGATGCGTCTGCACATGGCCATCCCCCTGCTGGTTCCT
CATATGAACCTGAACCAAGCCAAGCTTGGAGGCTACGACATCCCGGCGGAAAGCAAGATT
CTGGTGAACGCCTGGTGGCTGGCCAACAACCCTGAGTGGTGGGACATGCCGGAGAAGTTC
TGCCCCGATCGGTTCCTGCAGGAGGGTACACGGATTGAG---GCGAACGGC---------
---AACGACTTCAGGTTCCTGCCCTTCGGCGTGGGGCGGAGAAGCTGCCCGGGTATCATC
TTGGCCATTCCCATCGTATCTCTGGTTCTGGGTCGCCTAGTCCAAGCCTTTCATCTACTC
CCTCCACCAGGCCATGCAAAGGTAGATGTCACAGGCAAG------GGCGGTCAGTTCAGC
CTTCACATA------------GCCAAACATTCCGTCATAGTCTGCAAGCCCGTCGCATGA
---------------------------
>Crichardii|Ceric.03G011700.1
------------------------------------------------------------
------------------------------------------------------------
------------------------------------------------------------
------------------------------------------------------------
------------------------------------ATGATATCCTCCAACGCAATAAGC
TATCTTCCCTTCTCTCTCCCA---------------GCAATGTCCCTAGAAGCTTATCTC
TTATGT------------CTTCTAGCTGCTATCGTCATTGCG------TATTTCATC---
TCACAT---CTCATGAAGCCGAAGCTTCGA---------------CTGCCTCCAGGACCG
CTTGCGTTGCCCATCTTCGGAAACTGGCTGCAAGTGGGTGATGATCTGAACCATGAAAAC
TTGTCCCAGATGGCCAAGAAATTCGGCGAAATATTCCTCCTTAGAATGGGCCAGCGCAAC
CTCGTAGTCGTCTCTTCGCCCGAACTTGCCAAAGAGGTTTTGCACACACAGGGTGTCGAG
TTTGGCTCGCGCACTCGCAATGTCGTGTTCGACATCTTTACTGGCAAAGGTCAG---GAT
ATGGTGTTTACCGTCTATGGCGATCATTGGCGCAAGATGCGGCGAATTATGACGGTCCCA
TTTTTCACAAACAAAGTAGTTCAACAGAATAGGACATTTTGGGAGCAGGAGATTGATTCT
GCAATCAATGATCTGAGGAAC---AAGCCG---ACT---------GCGTCCACCACAGGC
GTGGTTGTCCGGCAGCGCCTACAGATGCTCATGTACAACAACATGTATCGCATGATGTTT
AACCGAAGATTCGAGGGGGAAGATGATCCTGTATTCGTGGAGCTGAAGCGACTAAACGGA
GAGAGAAGCAGGCTT---GCACAAAGCTTTGAGTATAATTATGGAGACTTTATCCCCATC
CTCCGTCCCTTTCTGCGCCGATACCTCAAGAGATGCCAAGAAGTGAAGACGGAACGACTC
AATCTATTTAACAAGTATTTTATCGAAGAGCACAAGAAGCGAATC---------------
---------ATG---GCGAAACCTCCA------TCCAACGAGGAA---AAGTGCGCACTT
GACCACATGCTCGATGCTCAGAAGAATGGAGAGATCACTGAGGAAAACATTCTCTACATC
GTCGAGAACATCAACGTTGCAGCGATTGAGACTACCTTGTGGACCATCGAGTGGGGACTG
GCTGAGATCGTCAACAATCCCGACATCCAGAAGAAGATCCGCGAGGAGATGGACTCAGTG
CTC---GGCAAAGGAGTACCAATAACCGAGCCCGACGTCTCA------AGGTTGCCATAC
TTGCATGCCGTTCTGAAGGAGACGATGCGCCTGCACATGCCCATCCCTCTTCTGGTACCG
CACATGAATCTCCTGCAGGCAAAACTCGGCGGATACGACATTCCTGCGGAGAGCAAGATT
CTGGTGAATGCATGGTGGCTGGCCAACAATCCTGAGTGGTGGGAGAGGCCGGAGGAGTTC
AATCCCGAGCGTTTTCTGGGCGCT---GAGAAGATCGAG---GCCAATGGC---------
---AACGACTTCAGATTCGCACCGTTTGGGGTGGGAAGGAGAAGTTGTCCGGGTATCATT
CTGGCCATTCCCATCGTCTCCCTCGTCCTTGGGCGTCTGGTGCAGAGCTTTGAGCTGCTG
CCGCCTGCTGGTCAGACTAAGGTGGACGTTACTGGAAAG------GGTGGCCAGTTTAGC
CTTCATATC------------GCCAAGCATTCTGTTATTGTCTGCAAGCCCATCATCAAT
TAA------------------------
>Crichardii|Ceric.38G063100.1
------------------------------------------------------------
------------------------------------------------------------
------------------------------------------------------------
------------------------------------------------------------
------------------------------------ATGGAGTGCTGTATGTTTAGCGCT
TTTCCATCTTCCTTTGCGACG------------------ATTTCCTTGGAAACTGTTCTC
TTTGCA------------ATCCTTGCTGTTATACTAGTGGCG------ATCGCCATA---
TCCCAC---ATCTTCAAACCTAAGCTTCGG---------------CTGCCTCCTGGCCCA
TTAGCCCTGCCAATCTTCGGCAATTGGCTGCAAGTCGGCGACGATCTGAATCATGAGAAC
TTGTCCCAGCTCGCGAAGAAATTCGGCGAGATTTTTCTTCTTCGAATGGGGCAACGTAAT
CTCGTCGTTGTCTCTTCGCCTGAACTCGCTAAGGAAGTGTTGCACACTCAGGGTGTGGAG
TTTGGATCCCGAACTCGAAATGTCGTCTTCGACATCTTCACAGGCAAGGGCCAG---GAC
ATGGTGTTCACCGTGTACGGCGATCACTGGCGCAAGATGCGACGGATAATGACCGTCCCG
TTCTTTACCAATAAAGTGGTACAACAGAATAGGGTTTACTGGGAGCAGGAGATAGACCTC
GCACTTCAAGATTTGAAGAGC---AGGCCT---GCC---------GCTGCAACGACTGGC
GTTGTTATCCGTCAGCGTTTGCAGATGCTGATGTACAATAACATGTACAGAATGATGTTT
AACCGCAGGTTCGAGAGAGAGGACGATCCTCTCTTTGTCGAACTCAAGAGGCTCAATGGC
GAGAGGAGCAGGCTT---GCACAGAGCTTTGAATACAACTATGGTGATTTCATCCCTATA
CTTCGACCATTCCTCCGTAAATACCTCCGGCAATGCCAGAAAGTCAAGGAGGAACGCCTC
AAGCTCTTTAACAAATACTTCATCGAGGAGCACAAAAAACTCATC---------------
---------AAG---CAGAAGCCTCCT------TGCAACGAGGAG---AAATGCGCACTG
GACCATATGCTTGATGCTCAGAAGAATGGAGAAATTACAGAGGAGAACATTCTGTACATT
GTGGAGAACATCAATGTGGCAGCGATTGAGACTACATTATGGACCATTGAGTGGGGGTTA
GCCGAGCTTGTCAACAACCTTGACATTCAGAAGAAGGTTCGGGAAGAGATGAACACAGTG
CTG---GGTAAGGGAGTTCCCATCACCGAACCTGATGTGTCA------AGACTACCATAC
CTGCATGCTGTTTTGAAGGAGACGATGCGTCTGCATATGCCGATCCCTCTGCTTGTGCCC
CACATGAACCTGCTGCAGGCGAAGCTGGCCGGCTACGACATTCCAGCTGAAAGCAAGATC
TTGGTGAATGCATGGTGGCTGGCGAACAACCCTCAGTGGTGGGAGAGACCGGAGGAGTTC
TGTCCGGAGAGATTTCTTGGAGCG---GAGAAAATAGAG---GCGAACGGA---------
---AACGACTTCAGGTTTGTGCCATTTGGGGTGGGAAGGAGAAGCTGTCCAGGGATCATT
CTGGCTATCCCGATCGTCTCGCTTGTGCTTGGACGCCTTGTGCAGGCCTTTGAGCTGCTT
CCTCCGCCAGGGCAGACCAAAGTGGACATCGCTGGCAAG------GGAGGCCAGTTCAGC
TTGCACATT------------GCTAAGCATTCTGTCGTTGTATGTAAGCCCATCAATTGA
---------------------------
>Crichardii|Ceric.01G110800.1
------------------------------------------------------------
------------------------------------------------------------
------------------------------------------------------------
------------------------------------------------------------
------------------------------------------ATGTTCTGTGTGGTGAGC
GATACTCCCTTCTCCGTCACT---------------GCCATCTCCGTCGAAACCTGTCTC
TTATCA------------TTTCTAGCAGTGGTCCTCGTCGTG------CTTCTCATC---
TCCCAT---CTCTCCAAGCCCAAGCTTCGA---------------CTGCCTCCAGCCCCC
TACGCGTTGCCCATCATCGGCAACTGGCTTCAAGCAGGTCATAATTACAACCATGAAAAC
CTCTCCTGTCTCTCCAAGAAGTATGGTGAGATATTCCTGCTGAGAATGGGCAAGCGCAAC
ATAGTTATTGTTTCTTCGCCCCAACTCGCGAAAGAGGTTCTGCACACTCAAGGTGTTGAA
TTTGGCTCCCGCACATGCGATGCCGTTCTGGAGATCTTCACTGGCAAGGGTCAG---GAT
ATGGTTTTTACCGTCTATGGCGATCACTGGCGCAAGATGCGGCGCATCATGACGGTCCCA
TTCTTTACAAGTAAAGTAGTTCAACAGAATAGAGCATATTGGGAGCAGGAGATCGATAAT
GCAATGAAGGATCTAAGGAAC---CACCCG---GCA---------GCGTCCACTACCGGC
GTTGTTGTCCGGCAGCGTCTGCAGATGCTCATGTACAACAACGTTTACCGTATACTGTTT
AACCGCAGATTCGAGAAAGAGGACGATCCCATCTTGCTTGAGTTAAAGCGGCTGAATGGA
GAGAGATCTGGCCGT---GCAGAAACTTTTGATAATGATCATGGAGACTCCCTCCCGGTC
TTCGGCCCTTTCCTGCGCAGATACCTCAAAAAGTGCGAAGAAATGATGATGGAACGACGC
CATTTCTTTTACAAGTACTTCATCGAAGAGCACAAGAAGCGTATT---------------
---------ATG---CTCAATTCTCCT------GTAAACGAAGAC---AAATGCGCACTT
GACCACATGCTTGATGCTCAGAAGAATGGGGAGATGACTGAGGACAACATTTTCTACGTC
GTTGAGAACATCAACAGTGCAGCGGTTGAGACAACTCTGCGGACACTTGAGTGGGGACTA
GCTGAGATTGTTAATAACCCCGAGATACAGAAGAAGATCCGTGAGGAGATGGACACAGTG
CTT---GGTAAAGGAGTGCCGATCACGGAGCCGGACGTCTCA------AGCTTGCCATAC
TTACATGCTGTTCTCAAGGAGACGATGCGCCTCCACATGCCCGTCCCTCTTCTGCTACCA
CATATGAATCTGCAACACGAAAAACTCGGTGGATACGACATTCCTGCAAAGAGTGAGGTT
GTGGTGAATGCGTGGTGGCTGGCTAACAATCCTGAGTGGTGGGAAAAACCGGAGGAGTTC
CATCCCGAGCGTTTTCTGGGACCT---CAGAAAATGGAC---GTCAATGGC---------
---AATGACTTCAGATTCATACCGTTCGGCGTAGGTAGAAGAAGTTGCCCCGGCATCATT
CTCGCCATTCCCATCGCTTCCCTTGTTCTTGGGCGTCTGGTGCAGAGCTTTGAGCTGCTC
CCTCCCCCAGGACAGAACAAGGTGGACCTTACTGGAAAGTGGGAGGGCGGCCAGTTCAGC
TTCCATTTG------------GCCAAGCACTCCATTGTTGTCTGCAAGCCCATCAGTTAA
---------------------------
>Crichardii|Ceric.32G042900.1
------------------------------------------------------------
------------------------------------------------------------
------------------------------------------------------------
------------------------------------------------------------
------------------------------------------------------ATGGGG
CTGCTGGCTTTCGTCTCGTCC---------------CTCCCCCCTGCAGAAGCCATCCTC
TTCTCC------------CTTTTCGTCGTAGTGGTCGTTTCT------ATCCTCGCT---
CTTCAT---CTCTTCAAGCCCAAGCTCCAT---------------CTTCCCCCCGGCCCT
GTCGCTGTACCGATTTTTGGCAATTGGCTCCAGGTAGGCGACGACCTCAATCATGAGAAT
CTCTCAGAGATGGCCAAAAAATATGGAGAGGTCTTTCTCCTGAGAATGGGGCAACGCAAC
CTTGTTGTTGTTTCCTCTCCCGAGCTTGCAAAGGAGGTTCTGCACACGCAGGGCGTCGAA
TTCGGATCGCGCACCCGTAATGTTGTCTTCGACATCTTCACAGGAAAGGGGCAA---GAC
ATGGTCTTCACTGTATATGGTGATCATTGGAGGAAGATGCGTCGCATCATGACCGTGCCT
TTCTTCACGAACAAGGTTGTCCAGCAGTCCAGACCATTTTGGGACGAGGAGATCAACGCG
GTCATCAAGGACATCAAAGCT---GACCCC---GAC---------GCTGCCAACACCGGA
TACGTTGTAAGGCGCCGCCTGCAAACTCTGATGTACAACAATATGTTCCGCATGATGTTC
AACCGCAGGTTTGACAAGGAAGATGATCCCCTTTTCCTGGAGCTCAAAAGGCTGAATGGA
GAGAGGAGCAGACTC---GCACAGAGTTTCGAGTACAATTATGGTGACTTCATTCCACTT
CTAAGACCCTTTCTGAGGAACTATTTGAAGAAGTGCCAGAAAGTGAAGGACGACCGATTG
AACCTCTTGAAAAGC---TTCGTTGAGGAGCGACAGAGAATCACT---------------
---------GAC---GTGAAACCTCCT------TCCAATGATGAG---AAGTGCGCCATA
GATCACATCTTAGATGCCCACAAGAACGGTGAAATCACTTACGACAATGTGCTGTACATC
GTAGAAAACATCAACGTTGCTGCCATTGAAACTACTCTATGGACCATTGAGTGGGGATTA
GCAGAGATCGTAAATAACCCGGATATCCAGGAAAAGATGAGGGATGAGTTGAACTCTGTA
CTT---GGCCCTGGTGTCCCTGTAACAGAGCCAGATCTTCCT------AATCTGCCATAC
CTGCACTGCGTGGTCAAGGAGGCAATGCGACTTCACATGGCTATCCCTCTGCTGGTGCCT
CACATGAACTTGAAACAGGCAAAGCTAGCTGGCTATGACATCCCTGCTGAAAGCAAGATC
TTGGTCAATGCTTGGTGGCTGGCCAACAACCCTGAATGGTGGGACAAGCCTGAAGTGTTC
AACCCTGACAGATTTGCAGGAGCA---GAGAAGATTGAG---GCTAATGGG---------
---AATGACTTCAGATTCTTGCCATTTGGTGTGGGACGGAGGAGTTGCCCTGGTATCATC
TTGGCTATCCCCATCGTCTCCCTCGTGCTTGGTCGTCTGGTACAAGCCTTTGAGCTCTCG
CCTCCACCTGGGCAGAAGAAGGTGGATACTACAGGCCAT------GGAGGACAGTTTAGT
TTGCGTATA------------GCAAATCACTCTGTTGTTGTGTGCAAACCTGTCAACTAA
---------------------------
>Crichardii|Ceric.21G055600.1
------------------------------------------------------------
------------------------------------------------------------
------------------------------------------------------------
------------------------------------------------------------
------------------------------------------------------ATGGGT
CTGCTTGCTTTTGTCTCCTCG---------------ATTCCACATACAGAAACTGCGTTG
CTCTCC------------CTATTCGTCATCGTCCTCGCCTCC------ATCGCCGTC---
GTGCAA---TGGTTCAAACCCAAGCTTCGG---------------CTGCCTCCTGGCCCA
GTGGCTGTTCCAATCTTTGGAAACTGGCTTCAAGTGGGCGATGACCTCAATCATGAAAAC
CTATCCGAAATGGCTAAGAAGTATGGTGAAATATTCCTTCTCCGAATGGGACAGAGGAAC
TTGGTCGTCATCTCCTCCCCCGAGCTTGCGAAGGAGGTCCTGCACACGCAGGGAGTTGAG
TTCGGCTCTCGTACACGTAATGTCGTATTCGACATCTTCACGGGGAAGGGCCAG---GAT
ATGGTGTTCACTGTCTATGGAGATCACTGGAGAAAGATGCGCCGCATCATGACGGTCCCC
TTCTTCACGAACAAAGTAGTGCAGCATGCCAGGTCTCACTGGGAAGAAGAGATCAACTCC
GTCATTGCAGATATCAAGGCG---GATCCT---GAC---------GCGGCCAGTACAGGC
ATGGTTGTCAGGCGTCGCCTGCAGATGCTCATGTACAACAACATGTTCCGCATGATGTTC
GGCCGCAGATTCGAGAAGGTAGACGATCCTCTATTTCTGGAGCTCAAGAGGCTCAATGGC
GAGCGGAGCAGACTC---GCACAGAGTTTCGAGTACAATTACGGCGATTTCATCCCCATC
CTTCGCCCTTTCCTCCGGAATTACCTGAAGCAGTGCCAGAAGGTGAAGGATGAGCGCCTG
ATTCTGTTCAAGGGC---TTCGTCGAAGAACGCCAGAGAGAGACT---------------
---------AAA---GTGAATCCTCCA------TCTACTGATGAG---AAGTGTGCGATC
GACCACATTTTAGATGCTTACAAGAACGGCGAAATCAGCTACGACAACGTTCTCTACATC
GTTGAGAACATCAATGTTGCAGCCATCGAGACTACTCTGTGGTCGATCGAGTGGGGATTA
GCTGAAATAGTGAACAATCCTGACGTTCAGAAGAGCATGCGAGATGAGCTGAACTCTGTG
CTC---GGCCCCGGAGTTCCTTTGACCGAACCAGATGTCCCG------AAGCTTCCATAT
CTGCATTGGGTGGTGAAGGAGACCATGAGGCTGCACATGGCGATTCCCCTGCTGGTGCCG
CACATGAATCTGCACCAAGCCAAGCTAGGCGGCTACGACATTCCAGCTGAGAGCAAGATC
TTGGTCAATGCATGGTGGTTAGCAAACAACCCTGAGTGGTGGAACAAGCCTGATGTATTC
AATCCTGACAGATTCGCGGGGCCT---GAGAAGATTGAG---GCCAATGGA---------
---AACGACTTCAGGTTTTTGCCATTTGGAGTAGGCAGAAGAAGCTGCCCTGGTATCATT
CTGGCTATCCCCATTGTGTCTCTGGTACTTGGTCGTCTTGTTCAGTCCTTCGAGCTTCTT
CCACCCCCAGGGTTTCGCAAGGTCGATACTAAGGGCCAT------GGCGGACAATTTAGC
CTCCGTATT------------GCCAATCATTCTGTAATTGTGTGCAAGCCCATTAACTAA
---------------------------
>Crichardii|Ceric.21G062700.1
------------------------------------------------------------
------------------------------------------------------------
------------------------------------------------------------
------------------------------------------------------------
---------------------------------------ATGAGGTGTTGCATAATCAGT
TTTCTCTCTTACTACTACCCA---------------TGGATTTCTCTAGAGATTGTTCTC
TTCTCC------------CTGTTCGGAGCTGTTCTCGTCGCC------ATCGCCATA---
GTTCAT---CTCCTCAAGCCCAAGCTCCGC---------------TTGCCGCCTGGCCCA
ACCGCATTGCCCATCGTCGGTAACTGGCTCCAAGTCGGCGACGACCTCAACCATGAAAAT
CTATCGCAACTAGCAAAGAAATATGGCGACATTTTTATCCTCAGGATGGGACAACGAAAC
CTAGTAGTTGTGTCCTCACCTGAGCTCGCCAAGGAGGTGCTGCACACGCAGGGGGTTGAG
TTTGGCTCCCGGACCCGCAATGTCGTCTTCGATATCTTCACTGGTAAGGGACAG---GAC
ATGGTTTTCACGGTCTATGGAGACCATTGGCGGAAGATGCGACGCATCATGACACTTCCC
TTCTTCACCAACAAGGTGGTTCAGCAGAACAGAAAACATTGGGAGTTTGAGATCGACTGT
GTAATCCAGGACCTCAAGAAG---AAGCCG---GGC---------TCAAGCACGACTGGT
GTCGTTGTCCGCGACCGCCTGCAGATGCTCATGTATAACAACATATTTCGCATGATGTTC
AACCGCAGGTTTGAGCGGGAGGATGACCCCATCTATTTGGAGCTGAAGAGGTTAAATGCA
GAGAGAAGCAGGCTT---GCACAGAGCTTTGACTACAACTACGGGGATTTCATCCCCATT
CTCCGGCCTTTTCTCAGGAAGTACCTGCAGCTATGCCAGAAAGTGAAGGACGAACGTCTC
AACCTCTTCAGCAAGTACTTCATTGAGGAGCACAAGAAGCGAGTT---------------
---------AGC---GAGAATCCTCCT------TGCAATGACGAG---AAATGCGCACTC
GACCATATGCTCGATGCTCTGAAAAATGGAGAGATCACGGATGAAAACATTCTTTACATT
GTTGAGAACATCAACGTTGCAGCTATCGAGACCACTCTCTGGACAATTGAGTGGGGACTG
GCTGAGCTCGTCAACAACTTGGACATTCAGAAAAAGGTTCGAGACGAGATGTACGCAGTT
CTA---GGCAAGGGAGTGCCCATCACCGAGCCTGATGTGGCA------CGGCTTCCATAT
CTTCATGCCGTGCTGAAGGAGACGATGCGGCTGCACATGCCCATTCCACTTCTGGTGCCT
CACATGAATCTGAAACAAGAAAAGCTTGGTGGGTACGACATCCCGGCTGAAAGCAGGATC
TTGGTGAACGCCTGGTACTTGGCCAACAACCCCGAGTGGTGGGAGAAGCCGGAAGTCTTC
AACCCAGAGCGATTCCTTGGTGCA---GAGAAAATCGAG---GCCAACGGC---------
---AACGACTTCAGATTTGTGCCATTTGGAGTGGGAAGGAGGAGCTGCCCGGGGATCATC
TTGGCCATTCCCATCGTCTCGCTCGTGCTTGGACGTCTGGTCCAAGCGTTCGAGCTGCTT
CCTCCACCTGGACAGAAGAAGGTGGACACCACTGGTAAG------GGAGGTCAGTTCAGC
CTGCGCATC------------GCCAACTACTCTACCATCGTCTGCAAACCAACGGATTCT
GTCTGA---------------------
>Dcomplanatum|Dicom.04G054900.1 v3.1|Dicom.04G054900.1 CDS
------------------------------------------------------------
------------------------------------------------------------
------------------------------------------------------------
------------------------------------------------------------
ATGGCTTCTGTGCTGTTTGGCTTGTTGATTGCTGGAATTGGCTTTGTAAATGCAAAGCAA
GATGCAGATGCCCCTCCTTCG---------------TTTTTCCGAACGGATATTATACTT
CAGGCT------------GCTTTCGTTGTTGTCATCGGTGCG------ATCCTTATC---
TCGAAA---TCAACTGCCAAAAAGCTACAT---------------CTCCCCCCTGGCCCT
CCCAGCTTTCCCATAGTGGGAAACTGGCTGCAGGTGGGAGATGACTTGAACCACAGGAAC
TTAGCAGAGCTTGCGAAAAAGTATGGGGATGTTTTTTTGCTCAAAATGGGTCAGAGAAAT
CTGGTAGTTGTATCCTCCCCAGAGCTGGCCAAGGATGTTCTTCACACTCAAGGGGTGGAA
TTCGGCTCTCGTACTCGCAATGTTGTGTTTGATATCTTCACTGGAAAAGGCCAG---GAT
ATGGTGTTTACTGTGTATGGAGAGCATTGGAGACGAATGAGAAGGATAATGACAGTTCCT
TTCTTTACTAACAAAGTTGTCCAGCAGTCTAGATCGGCCTGGGAAGAAGAGATCGACTAC
GTGATCGAAGATTTACGAGCA---AATGAG---AGT---------GCCAGAACGTCCGGG
ATCGTAATTAGAAGACGTCTGCAGCTCATGATGTACAACTTCATGTATCGTTTAATGTTT
GATCGTCGCTTTGAGCGTGAGGATGACCCCCTTTTTGTGAAGCTGAAGGCCTTGAATGGC
GAGAGGAGCCGTCTT---GCTCAGAGTTTCGAATACAACTATGGCGATTTCATTCCGATC
TTACGTCCTCTCTTGAATGGATATCTAAAGCTTTGCAAGGAAGTGAAAGAGAACCGTCTT
GCCTTGTTCAAACAATATTTCTTAGACGAACGCAAGAACTTACTC---------------
---------AAG---TCGCGTGAAAGT---GATTCAGGCTCCGAG---AAGTGTGCAATT
GATCATATTTTGGATGCACAGAACAAAGGCGAAATCAACGAGGATAATGTACTATACATT
GTCGAAAACATCAACGTTGCAGCTATTGAGACCACTCTTTGGTCGATCGAATGGGCAATT
GCAGAATTGGTGAACAATCCCGACATACAGCAGAAAGTTCGAGAGGAGCTTGATTCTGTG
TTA---GGCAGGGGAGTGCTAATCACAGAGCCTGACATTCCG------AAGATGAGCTAT
CTAAATGCAGTCGTGAAGGAAACGATGAGACTCCATATGGCCATTCCTCTTCTGGTGCCC
CACATGAATCTGCATCAAGCCAAGCTCGCAGGATACGACATCCCAGCTGAGAGCAAAATT
CTGGTGAATGCGTGGTGGCTTGCAAACAACCCTGCCCATTGGGATCGACCCGAAGTATTC
AATCCTGACAGGTTTTTGGAT------GGCAAAATTGAC---GCAAGCGGC---------
---AATGATTTTAGATTTGTACCCTTCGGAGTTGGCAGAAGAAGCTGTCCGGGTATTATT
TTGGCCTTGCCCATTCTAAGTCTGGTGATCGGAAGATTGGTGGCATCATTTGAGCTTCTG
CCACCACCAGGAGTACAAAAGGTGGACTTATCTGAGAAA------GGTGGGCAGTTTAGT
CTTCATATC------------GCTAACCATTCAACTGTTGTTGTGAAGCCGCGAGCCTAA
---------------------------
```
