## Supplemental Data S2 for "An ancient role for the *CYP73* gene family in *t*-cinnamic acid 4-hydroxylation, phenylpropanoid biosynthesis and embryophyte development"

```
(Physcomicromitrium_sp|YEPO_scaffold_2081946:0.0068424824,Ppatens|Pp3c25_10190V3.1:0.0096384486,(((((Hsubimponens|LNSF_scaffold_2012180:0.0181445703,Rloreus|WSPM_scaffold_2008339:0.0137420293)79.3/100:0.0053753354,Pelegans|QKQO_scaffold_2011996:0.0265957500)80.6/99:0.0062497505,Lsciuroides|ZACW_scaffold_2015130:0.0184423814)95.7/100:0.0183387699,Fantipyretica|DHWX_scaffold_2012833:0.0321341141)100/100:0.1918856714,((((((((Rcapillare|XWHK_scaffold_2004991:0.0333541635,Bargenteum|JMXW_scaffold_2011343:0.0318321595)100/100:0.0887433074,Pfontana|ORKS_scaffold_2007464:0.0515798359)51.1/62:0.0113116404,(Olyellii|CMEQ_scaffold_2009924:0.0651390820,Tpellucida|HVBQ_scaffold_2015454:0.0358926817)81.4/98:0.0155802570)52.2/57:0.0081674099,(Pelegans|QKQO_scaffold_2008216:0.0197336315,((Lsciuroides|ZACW_scaffold_2007418:0.0083367062,Sfabronia|IGUH_scaffold_2001059:0.0083863960)100/100:0.0150616724,((Tdelicatulum|EEMJ_scaffold_2008809:0.0242153733,Hsubimponens|LNSF_scaffold_2011981:0.0152684876)91.3/99:0.0043337931,((Cdendroides|MIRS_scaffold_2008311:0.0150632343,Rloreus|WSPM_scaffold_2009869:0.0074062143)96.9/100:0.0055516732,((Rserrulatum|JADL_scaffold_2004281:0.0313158923,Ccordifolium|TAVP_scaffold_2014154:0.0252540558)9.6/96:0.0011580090,Anattenuatus|QMWB_scaffold_2010732:0.0097962286)86/99:0.0022068407)0/92:0.0000024608)77/97:0.0009177043)0/86:0.0000026067)100/100:0.0634497451)93.9/76:0.0146474276,Hciliata|YWNF_scaffold_2007683:0.0972735565)99.1/100:0.0224939933,(Taustriaca|ZQRI_scaffold_2018580:0.1243492043,(Nelongatum|ABCD_scaffold_2078390:0.0729000516,Pasplenioides|NWQC_scaffold_2158760:0.0425935734)83.5/92:0.0194082578)45.5/68:0.0258456800)58.9/59:0.0080231674,(Lalbidum|VMXJ_scaffold_2131341:0.0000026945,Lglaucum|RGKI_scaffold_2065042:0.0000030454)100/100:0.0717692173)91.5/90:0.0158067677,((((((((((Ppatens|Pp3c13_14870V3.1:0.1608926119,Ppatens|Pp3c3_17840V3.1:0.1076704242)96.1/100:0.0413073681,Cpurpureus|CepurR40_4G137300.1:0.1298430715)100/100:0.2985528954,(Tpellucida|HVBQ_scaffold_2017894:0.1630736532,Cpurpureus|CepurR40_1G235900.1:0.3264502344)99.6/100:0.1129411263)93.2/100:0.0577835186,Dfoliosum|AWOI_scaffold_2000421:0.1162607387)82.6/77:0.0391425929,(Pasplenioides|NWQC_scaffold_2017798:0.0959022915,Cpurpureus|CepurR40_1G078000.1:0.0945176564)97/100:0.0407081463)82.9/78:0.0269544938,(Physcomicromitrium_sp|YEPO_scaffold_2014706:0.0148173529,Ppatens|Pp3c4_21680V3.1:0.0074530094)100/100:0.0949923570)94.2/79:0.0212797920,Estreptocarpa|KEFD_scaffold_2005172:0.0574115854)98.9/79:0.0391737393,(Dscoparium|NGTD_scaffold_2003262:0.0283867805,Cpurpureus|CepurR40_4G065100.1:0.0550561236)98.8/100:0.0321257843)99.9/79:0.0537025826,(((((((((Rserrulatum|JADL_scaffold_2048448:0.0209307249,Arostratus|VBMM_scaffold_2009848:0.0040624767)66.7/100:0.0029329384,Ccordifolium|TAVP_scaffold_2011417:0.0195236266)22.6/97:0.0025345585,(Hsubimponens|LNSF_scaffold_2012020:0.0146243345,Tdelicatulum|EEMJ_scaffold_2005613:0.0146371324)92.6/100:0.0056816067)77.8/100:0.0037036455,Pelegans|QKQO_scaffold_2011868:0.0163243400)47.9/99:0.0025895240,Sfabronia|IGUH_scaffold_2021388:0.0249872141)98.9/100:0.0271037772,Fantipyretica|DHWX_scaffold_2011754:0.0510599419)100/100:0.0539645912,Olyellii|CMEQ_scaffold_2008029:0.0942513639)97.2/100:0.0251581715,(Rcapillare|XWHK_scaffold_2004362:0.0981954807,Pinsigne|BGXB_scaffold_2081367:0.0775279763)97.6/100:0.0265936778)87.2/100:0.0144077978,Pfontana|ORKS_scaffold_2009911:0.0373215028)95.5/100:0.0282062616)89.1/72:0.0435082122,(((((Srecurvatum|UHLI_scaffold_2008625:0.0018566920,Sfallax|Sphfalx0002s0008.1:0.0026929120)94.9/100:0.0098864935,Slescurii|GOWD_scaffold_2083941:0.0031506698)97.9/100:0.0463059270,Sfallax|Sphfalx0077s0054.1:0.0952605771)100/100:0.1434401793,(Tlepidozioides|Tle1c07234.1:0.0131693696,Tlepidozioides|Tle3c04501.1:0.0608969692)100/100:0.2169798002)97.3/100:0.0958032252,(((((((Mpaleacea|HMHL_scaffold_2011203:0.0566688001,Mpolymorpha|Mp8g05070.1:0.0520660554)99.4/100:0.0566021785,Mpolymorpha|Mp8g05080.1:0.1688352595)93.7/99:0.0289347519,Stexanus|HERT_scaffold_2001346:0.1373424193)85.7/99:0.0201562816,Cconicum|ILBQ_scaffold_2046022:0.1945363883)99.7/100:0.0800840821,((Mpaleacea|HMHL_scaffold_2054594:0.0225947160,Mpolymorpha|Mp6g00020.1:0.0328789286)100/100:0.1451779614,Rberychiana|WJLO_scaffold_2009173:0.0806401839)100/100:0.1047097482)90.9/99:0.0318588652,(((Btrilobata|WZYK_scaffold_2017206:0.1000250779,Pasplenioides|NWQC_scaffold_2003598:0.0886909253)81/100:0.0244964617,(Cfissa|RTMU_scaffold_2006613:0.1178872392,Cfissa|RTMU_scaffold_2006614:0.1098373995)99.9/100:0.0658898954)93.2/100:0.0399011433,(((((Ppinnata|UUHD_scaffold_2010497:0.0279750657,Pnavicularis|KRUQ_scaffold_2113725:0.0292148395)100/100:0.0769973777,Frullania_sp|TGKW_scaffold_2139840:0.2001725806)85.1/100:0.0260584789,Rlindenbergia|BNCU_scaffold_2016305:0.2183991259)90.5/82:0.0254166764,Ppulcherrimum|HPXA_scaffold_2008808:0.1262154964)0/19:0.0073917844,(Ssp|LGOW_scaffold_2005549:0.1062734646,Ssp|LGOW_scaffold_2004753:0.0897574936)98.8/100:0.0528936737)46.8/81:0.0319325964)99.9/100:0.1151450007)100/100:0.0888301984,((((Apunctatus|Apun_evm.model.utg000098l.164.1:0.0101135897,Agrestis|AagrBONN_228.5028.1:0.0037551329)100/100:0.1286325574,Pcarolinianus|RXRQ_scaffold_2009391:0.1872175777)99.6/100:0.0789992673,(((Naenigmaticus|DXOU_scaffold_2004195:0.0820736587,Mtosanus|UCRN_scaffold_2005733:0.0494699919)100/100:0.1056383357,((Pcarolinianus|WCZB_scaffold_2017402:0.0109904661,Pcarolinianus|RXRQ_scaffold_2140006:0.0088141625)99.9/100:0.0458050142,Phallii|FAJB_scaffold_2012557:0.0419627547)100/100:0.0795104752)97.1/100:0.0556242284,(((Pcarolinianus|RXRQ_scaffold_2139700:0.0046377276,Aagrestis|AagrBONN_344.4128.1:0.0009034110)81.4/100:0.0018387381,Apunctatus|Apun_evm.model.utg000028l.780.1:0.0084364010)91/100:0.0199964803,Aangustus|AANG008092:0.0296054520)100/100:0.1258172265)100/100:0.1664802997)76.8/87:0.0299087368,(((((((((((((((Slycopersicum|Solyc05g047530.2.1:0.0223425759,Stuberosum|PGSC0003DMT400035590:0.0097442383)100/100:0.0666125498,(Ntabacum|CYP73A27:0.0228719830,Ntabacum|CYP73A28:0.0066953177)99.3/100:0.0445736662)100/100:0.1589030006,((Mesculenta|cassava4.1_005452m:0.1207873235,Rcommunis|43540.m000048:0.0881233644)97.7/100:0.0452944548,Ptrichocarpa|Potri.018G146100.1:0.1354695048)68.4/99:0.0247356652)50.2/76:0.0270306586,(((Vvinifera|Vv00007155001:0.0196247878,Vvinifera|Vv00017017001:0.0291613052)100/100:0.1796270953,Tcacao|Thecc1EG039725t1:0.1378296523)80.9/64:0.0259920483,Cclementina|Ciclev10008125m:0.1374686708)85.8/58:0.0220705355)66.8/51:0.0161179562,(Fvesca|mrna12222.1-v1.0-hybrid:0.0996033091,Ppersica|ppa018282m.g:0.0736629543)99/100:0.0508079885)98.1/78:0.0557607543,(((Ljaponicus|LjSGA_0032952:0.0344479265,Ljaponicus|LjT24B10140.r2.m:0.0499999531)100/100:0.0738071161,Mtruncatula|Medtr1g111240.1:0.1465479955)64.5/99:0.0182737614,(Gmax|Glyma20g24810.1:0.0476707725,Pvulgaris|Phvulv091022967m:0.0587357569)95.2/100:0.0233958506)99.6/100:0.0671080539)98.4/98:0.0772304287,Cpapaya|evm.model.supercontig_115.28:0.2088216111)79.7/99:0.0513305105,Lusitatissimum|Lus10027598:0.1902668030)89.8/100:0.0414021230,Thassleriana|Th24099:0.2592862909)97.5/100:0.0668086497,Atrichopoda|comp10055_c0_seq1:0.3093101975)87.2/98:0.0874379223,((((((Bdistachyon|Bradi3g43160.1:0.0599966205,Hvulgare|AK371769.1:0.0466696811)66.3/97:0.0201324027,(((Phallii|Pahal.0106s0082.1:0.0088192786,Pvirgatum|Pavir.Ab01612.1:0.0184178045)94.3/100:0.0081394314,Sitalica|Si016880m:0.0842572753)50.4/100:0.0060810279,(Sbicolor|Sb04g017460.1:0.0128463206,Zmays|GRMZM2G028677_T01:0.0321951021)99.4/100:0.0193162636)100/100:0.0361029604)37.6/97:0.0152856296,(Osativa|LOC_Os02g26810.1:0.0008318930,Osativa|LOC_Os02g26770.1:0.0046722861)99.9/100:0.0492547927)100/100:0.1685599902,Macuminata|GSMUA_Achr9T14110_001:0.1355232549)90.9/99:0.0335167433,Pstratiotes|scaffold-MFIN-2007279:0.1512453856)98.9/100:0.0628718721,Paustralis|scaffold-BYQM-2061854:0.1736440109)94.4/100:0.0439127407)99.7/100:0.1001276756,((((Cjaponica|scaffold-HOUF-2004229:0.0318165199,Tdistichum|scaffold-FHST-2010248:0.0440138737)99.7/100:0.0443851319,Clanceolata|scaffold-ZQVF-2016937:0.0638696299)60.8/66:0.0239540921,Porientalis|scaffold-BUWV-2053541:0.1038800913)91.7/99:0.0590379960,((Aargotaenia|scaffold-IAJW-2150827:0.0414161221,Charringtonia|scaffold-NVGZ-2005403:0.0575599336)55.2/64:0.0168047651,((Aspicata|scaffold-BTTS-2078648:0.0000010869,Pchienii|scaffold-YLPM-2008504:0.0009282701)99.9/100:0.0296696930,Tcuspidata|scaffold-ZYAX-2008349:0.0438430511)99.9/100:0.0414681575)91.1/64:0.0285985769)100/100:0.2634636276)100/100:0.1447530555,(((((((((Cclementina|Ciclev10000921m:0.1447869451,Vvinifera|Vv00023932001:0.1336172216)60.4/94:0.0232592942,(((((Garboreum|AF286647:0.0050097040,Graimondii|Gorai.013G271700.1:0.0071125501)100/100:0.0622167333,Tcacao|Thecc1EG042294t1:0.0492230368)100/100:0.0681578912,Cpapaya|evm.model.supercontig_2.290:0.1612853429)91.3/99:0.0397187870,(((((Htuberosus|Z17369:0.2039095524,Acoerulea|AcoGoldSmith_v1.003770m:0.2013203417)60.6/85:0.0545435219,(((((Slycopersicum|TA36684_4081:0.0224523366,Stuberosum|PGSC0003DMT400078290:0.0136423757)99.9/100:0.0317593117,Cannuum|AF212318:0.0692559567)93.3/100:0.0241747386,Ntabacum|DQ350352:0.0702690087)99.2/100:0.0475166432,Ntabacum|A1XEL:0.0708320699)92.5/100:0.0294659970,Croseus|Z32563:0.1530947732)96.3/100:0.0447983367)84.1/84:0.0309134196,((Garboreum|AF286648:0.0063765386,Graimondii|Gorai.011G207000.1:0.0000030655)100/100:0.0615983312,Tcacao|Thecc1EG045554t1:0.0509119351)100/100:0.0899007552)93.5/85:0.0377682369,(Ptrichocarpa|Potri.013G157900.1:0.0485836087,Ptrichocarpa|Potri.019G130700.1:0.0523854890)100/100:0.0627333307)23.4/65:0.0229159029,(Mesculenta|cassava4.1_005978m:0.1024068072,Rcommunis|29976.m000504:0.0906695024)92.1/99:0.0374886959)91.7/87:0.0295825850)26.5/82:0.0171713165,Cacuminata|AY621152:0.1598616030)86.1/86:0.0163469691)88/87:0.0357486848,(Fvesca|mrna28093.1-v1.0-hybrid:0.1245035117,Ppersica|ppa004544m.g:0.0863438865)99.2/100:0.0459824337)78.8/79:0.0221941286,((Ljaponicus|AK336970.1:0.0904633494,Pvulgaris|Phvulv091029762m:0.1505881962)96.1/93:0.0401000526,(((((Mtruncatula|Medtr5g083280.1:0.0000010869,Mtruncatula|Medtr5g075450.1:0.0000010869)100/100:0.0698785043,Tpratense|EU574001:0.0711349949)63.8/100:0.0243916267,Carietinum|AJ007449:0.0540010586)100/100:0.1641571999,(Ljaponicus|AK339443.1:0.0000010869,Ljaponicus|AK338335.1:0.0008943323)99.9/100:0.0623751522)99.3/88:0.0593359626,((Gmax|Glyma14g38580.1:0.0323872292,Gmax|Glyma02g40290.1:0.0242727018)98.4/100:0.0262484687,Pvulgaris|Phvulv091022482m:0.0520114134)100/100:0.0603700684)89.6/81:0.0256731313)97.4/87:0.0346933712)77.9/95:0.0317655128,(Lusitatissimum|Lus10035011:0.0844132250,Lusitatissimum|Lus10034449:0.0719267113)100/100:0.0949407713)6/61:0.0232610560,(((((((Brapa|Bra022802:0.0783252484,Brapa|Bra021636:0.0788912176)68/99:0.0299980526,Esalsugineum|Thhalv10016544m.g:0.0755687323)95.5/94:0.0197379009,Esalsugineum|Thhalv10016545m.g:0.0398491298)60.6/92:0.0106609334,((((Bnapus|DQ485132.1:0.0139961731,Brapa|Bra021637:0.0167100578)100/100:0.0481572286,Bnapus|DQ485130.1:0.0445662425)35.2/98:0.0132106908,Brapa|Bra022803:0.0444499006)99.4/100:0.0270721380,Itinctoria|GU014562.1:0.0336991309)70.8/80:0.0131796187)15.9/82:0.0087167746,(((Alyrata|481961:0.0198478339,Athaliana|At2g30490:0.0338313585)93.7/100:0.0151082787,Bstricta|Bostr.24513s0188.1:0.0311800531)89.9/100:0.0143111148,Crubella|Carubv10023044m:0.0358033310)99.8/100:0.0377544105)99.7/99:0.0446646743,Aarabicum|AA32G00657:0.0988935529)100/100:0.0843711047,(Thassleriana|Th04019:0.0558004850,Thassleriana|Th16362:0.0690433588)99.8/100:0.0655691248)100/100:0.1046519061)83.4/86:0.0155317279,(((((Acepa|AY541032:0.2147924505,Adensiflorus|scaffold-FGRF-2015229:0.0748248017)97.2/100:0.0393596059,(Pminor|scaffold-TCYS-2005134:0.0511261059,Ruscus_sp|scaffold-LSJW-2012046:0.0603212615)97.9/100:0.0288298367)90.5/100:0.0213969663,Llongifolia|scaffold-MUMD-2017728:0.0741025743)95.5/100:0.0288904147,Avera|scaffold-JVBR-2010679:0.0911300902)97.3/99:0.0313740663,(((((((Macuminata|GSMUA_Achr9T04840_001:0.1032573253,Macuminata|GSMUA_Achr7T18320_001:0.0864676998)57.8/99:0.0255877415,(((((Frubra|JF682489.1:0.0730465801,Hvulgare|AK371802.1:0.0570118025)82.7/100:0.0174590155,(Hvulgare|AK365779.1:0.0141951928,Taestivum|AF123608:0.0071908353)93.4/100:0.0149029165)95/100:0.0157359549,Bdistachyon|Bradi2g31510.1:0.0485152919)66.2/100:0.0179034330,Osativa|LOC_Os05g25640.1:0.0706793045)94.2/100:0.0180466841,(((Zmays|GRMZM2G139874_T01:0.0189215784,Zmays|GRMZM2G147245_T01:0.0385836230)99/100:0.0202875362,Sbicolor|Sb02g010910.1:0.0370155692)86.5/100:0.0137124032,Phallii|Pahal.0079s0063.1:0.0338978731)95.8/100:0.0163260407)100/100:0.0793912002)97.1/100:0.0294951495,((((Hvulgare|AK363917.1:0.0150104440,Taestivum|AK332115.1:0.0063412226)99.9/100:0.0211057535,Bdistachyon|Bradi2g53470.1:0.0472188300)99/100:0.0142592622,Boldhamii|GU188741.1:0.0274503359)75/97:0.0059688486,((Sbicolor|Sb03g038160.1:0.0121998400,Zmays|GRMZM2G010468_T01:0.0292611827)98.7/100:0.0132700772,(((Pvirgatum|Pavir.Eb03558.1:0.0125141873,Pvirgatum|Pavir.J27428.1:0.0079710060)94.9/100:0.0043589550,Phallii|Pahal.0006s0271.1:0.0071727967)92.3/100:0.0042387091,Sitalica|Si001126m:0.0221855424)86.4/96:0.0047492325)95.7/96:0.0124164698)100/100:0.0542959315)98/99:0.0311286793,Sbona-nox|scaffold-MWYQ-2075509:0.0497656995)27.5/89:0.0097412275,Hdiscolor|scaffold-LELS-2020185:0.1382654488)74.6/95:0.0201775678,(Hbullata|scaffold-OOSO-2012443:0.0589846013,Xasphodeloides|scaffold-AFLV-2006454:0.0488414424)91.5/100:0.0180521078)98.4/98:0.0337559062,Slatifolia|scaffold-DWZT-2003038:0.0872088127)99.2/100:0.0440126082)99.1/100:0.0380086618)96/88:0.0317880900,Atrichopoda|comp1680_c0_seq1:0.2023184327)99.9/100:0.0782417195,((((Cjaponica|scaffold-DSXO-2008799:0.0679921892,Ssempervirens|scaffold-HBGV-2002599:0.0730375290)50.6/94:0.0266437846,Cdupreziana|scaffold-QNGJ-2002536:0.1074162159)100/100:0.1224152249,(Clibani|scaffold-GGEA-2011580:0.0509634647,Pengelmannii|scaffold-AWQB-2010372:0.0254917536)100/100:0.1425797723)92.6/98:0.0500874547,((((((Aspicata|scaffold-BTTS-2009978:0.0000021491,Pchienii|scaffold-YLPM-2083662:0.0000030984)100/100:0.0366004701,(Tbaccata|scaffold-WWSS-2044838:0.0000010869,Tcuspidata|scaffold-ZYAX-2014189:0.0000010869)100/100:0.0412318292)98.6/97:0.0267582379,Aargotaenia|scaffold-IAJW-2020655:0.0462768186)90/97:0.0238399793,((Cjaponica|scaffold-DSXO-2008801:0.0161968171,Tdistichum|scaffold-FHST-2011567:0.0182957326)90.9/100:0.0086708716,(Cdupreziana|scaffold-QNGJ-2011056:0.0452778024,(Tplicata|Thupl.29378841s0014:0.0000010869,Tplicata|Thupl.29378841s0014.1:0.0000010869)99.9/100:0.0266021714)94.7/100:0.0125055406)99.9/100:0.0654311012)100/100:0.0893492036,Gbiloba|AY748324:0.1488614444)98.9/100:0.0661420437,((((Psinentchis|BT070863:0.0009147445,Pengelmannii|scaffold-AWQB-2055681:0.0045539263)36.6/100:0.0013927014,Pabies|MA_118702g0010:0.0032069204)99.9/100:0.0354728550,Clibani|scaffold-GGEA-2015534:0.0455165002)87.6/99:0.0157783902,(Pradiata|scaffold-DZQM-2014385:0.0050950572,Ptaeda|AF096998.1:0.0069797686)100/100:0.0582343533)100/100:0.0810356159)98.8/100:0.0633106546)92.5/97:0.0497973515)86/99:0.0178947059)97.5/100:0.0360019586,((((((((Afilix_femina|scaffold-URCP-2013953:0.0281334587,Bspicant|scaffold-VITX-2009519:0.0417089323)44.5/100:0.0061825087,Hpycnocarpos|scaffold-OCZL-2058746:0.0310761019)59.2/99:0.0159587631,((Cfragilis|scaffold-XXHP-2089116:0.0000010869,Creevesiana|scaffold-RICC-2065361:0.0009203576)74.2/100:0.0009203206,Cprotrusa|scaffold-YOWV-2010740:0.0000025305)100/100:0.0522171893)100/100:0.0841928234,Pglobulifera|scaffold-KIIX-2013698:0.1735178507)96.6/99:0.0500689567,Telegans|scaffold-EWXK-2024651:0.1092843909)82.5/99:0.0402045861,(((Llinearis|scaffold-NOKI-2001116:0.1646921567,Pamorphum|scaffold-YLJA-2014442:0.1261478781)38.4/57:0.0231243371,((((Gdryopteris|scaffold-HEGQ-2004730:0.0000010869,Gdryopteris|scaffold-HEGQ-2004731:0.0017957066)99.8/100:0.0560717475,Pamorphum|scaffold-YLJA-2072335:0.0883185059)54.4/97:0.0215487776,Nexaltata|scaffold-NWWI-2002077:0.0796640087)99.9/100:0.0864075433,(Crichardii|Ceric.32G042900.1:0.2149739575,Crichardii|Ceric.21G055600.1:0.1316412480)99.9/100:0.1086377619)39.9/81:0.0264390423)63.6/62:0.0229033801,((Gdryopteris|scaffold-HEGQ-2014707:0.1078100595,Pvittata|scaffold-POPJ-2001188:0.0921427927)97.1/100:0.0362413166,(Crichardii|Ceric.03G011600.1:0.2415006756,(((Crichardii|Ceric.03G011700.1:0.0471377084,Crichardii|Ceric.01G110800.1:0.2096289388)100/100:0.1183933293,Crichardii|Ceric.38G063100.1:0.1431332963)93.2/100:0.0372523715,Crichardii|Ceric.21G062700.1:0.1885616573)98.2/100:0.0563200500)57.4/49:0.0149034363)96.2/50:0.0334414441)96.5/99:0.0450871416)98.2/99:0.0564978971,Dconjugata|scaffold-MEKP-2012460:0.2066914405)98.6/99:0.0539721323,Ovulgatum|scaffold-DJSE-2031775:0.2118192307)99.2/100:0.0721941541)87.9/87:0.0161936405,((((Ddigitatum|scaffold-WAFT-2002423:0.0011351199,Dcomplanatum|Dicom.04G054900.1:0.0043199008)99.4/100:0.0408841129,Ldeuterodensum|scaffold-PQTO-2082662:0.0362381558)99.5/100:0.1086813316,Pdrummondii|scaffold-ZZEI-2128528:0.1563886503)100/100:0.2114175018,((Sapoda|scaffold-LGDQ-2044544:0.0412278298,Slepidophylla|scaffold-ABIJ-2039640:0.0696221464)77.5/99:0.0310139476,(Smoellendorffii|175973:0.0005331129,Sstauntoniana|scaffold-ZZOL-2000098:0.0031236775)100/100:0.1130766935)100/100:0.1668190881)97.7/99:0.0548800778)62.1/80:0.0174861679)99.7/100:0.0714313570)99.2/100:0.0582266819)97.7/80:0.0601189264)99.9/100:0.0585005000)79.2/91:0.0360559499)100/100:0.0981792715);
```
